# “Paraxenoviridae”, a putative family of ubiquitous marine bacteriophages with double-stranded RNA genomes

**DOI:** 10.1101/2025.02.27.640542

**Authors:** Mitsuhiro Yoshida, Sofia Medvedeva, Akihito Fukudome, Yuri I. Wolf, Syun-ichi Urayama, Yosuke Nishimura, Yoshihiro Takaki, Eugene V. Koonin, Mart Krupovic, Takuro Nunoura

## Abstract

<u>F</u>ragmented and primer <u>L</u>igated <u>D</u>sRNA <u>S</u>equencing (FLDS) was used to reconstruct five complete, bisegmented RNA genomes of paraxenoviruses, a group of viruses that was previously identified in the ocean and that based on the analysis of partial genomes was proposed to represent a putative new phylum within the kingdom *Orthornavirae* of the realm *Riboviria*. Phylogenetic analysis of the RNA-directed RNA polymerases of paraxenoviruses demonstrated their affinity with the ribovirus order *Durnavirales* within the class *Duplopiviricetes* of the phylum *Pisuviricota*. The order *Durnavirales* includes families *Cystoviridae* that consists of well-characterized dsRNA bacteriophages and less thoroughly studied *Picobirnaviridae* that are also suspected to infect bacteria. Consistently, modeling and analysis of the structure of the predicted capsid protein (CP) of several paraxenoviruses revealed similarity to picobirnavirus CP although the paraxenovirus CP is much larger and contains unique structural elaborations. Taken together, these affinities suggest that paraxenoviruses represent a distinct family within *Durnavirales*, which we provisionally name “Paraxenoviridae”. Both genomic segments in *Picobirnaviridae* and “Paraxenoviridae” encompass multiple open reading frames, each preceded by a typical bacterial ribosome-binding site, strongly suggesting that these families consist of bacterial viruses. Search for homologs of paraxenovirus genes shows widespread distribution of this virus group in the global ocean, suggesting a potential important contribution to marine microbial ecosystems. Our findings further expand the diversity and ecological role of the bacterial RNA virome, reveal extensive structural variability of RNA viral capsid proteins, and demonstrate the common ancestry of several distinct families of bacterial viruses with dsRNA genomes.

## Supplementary Data for "“Paraxenoviridae”, a putative family of ubiquitous marine bacteriophages with double-stranded RNA genomes"

```
>GT1_RNA1
GTTAAATCATAAGGAAAAGAGGCCTAAGGGAGACACCCCGAACGGCCCTCTTGGGCGTTAACGCGTGCTA
TCAGTGCTGGCTTTTAAGGTCAAGTACGGAGTAGTGAAAGGAAAGCGAAGACGACCTGCCGGCGGACGAC
AAGCCGAGGGTATCATGACGAAACTGAGTACAATTGAAGTACAAAATACTGAGAAGCGTGGATGTAGGAG
CGACCAAGCAGAAACAACCGAGCTAACGAAGTAGGGTTCAAAGCTTAAACACGAGCCAACCGAGTAAGGA
CTGGAACACGAACGAGCTAAGAAGCCAAGCTGCAACGAGGCGGGCCGTCTGGGAAGACAAACCGGCTCAA
CTGAGAACCGAGTAGCTGCAACCGCGGAAACTAAAGGGTCTAGGAACAACAAGCAGTCAACCGACGAGGT
AGCAATTAAGGAGCAACGAGCAACGGAGTCGGCCGAAGGAAGTAGATAGTAGTCCTTCCACACAAGACTA
AGGGAGACGAGTCTCACGAAGTATGGGGAAATAAGCGCCTAACCGGTTCAACCAATTTGTGCGTGGAAAT
AACTGAACGGAGTCAGATGAGAAGAACGGTGGATAGTGTACAGGGGCAACGAAGAACGGATAACGGTTAA
CGAAGTAGCGAGTGGCGATTCAGGCGCAACGGAGTAGGAAGGCAGCGAGTAGGGAATAAGGCTAGTAGGT
GAAAGCGAGTGGAGGTGACCGGGTGCGAAGTAGAGATAGTGAGAGGGAACATCACGTCCAACCGAGTAGC
AGCGGGCGACTAAGTGAGTGAATGGGTAAAGGACTAACGAGGTGAGTGAGTATGAGGGTGATCAGCCTAA
CGGAGTGAGCGGAGTAGGGAGCGAATGAGCTATAATCACACCTGCGAAGAACAGATGGAGTATGGATAGA
GGAAAGGGGCCAAAGGATGAGCTCGGAGTGGAAAATACGCTGTCGGGAAGTTTAGTAGATCCGGGATCTG
CCGAGGAACGACTGGCGGAGCACGACCCTTTGTCAGGGATAATCTGCTCTTGACTGGCGAACGCCCAATT
GCCAAGTGAAACCTCTGCAATCATTGTGAGCATAAATAAGCTGATCGGGATAAGCACCGATTCAACCTTT
TGAAAGAGAGGCGGCAATGCGGCCAGCTGGAAGGCCGTCACCCCAAAAGGATCCAGCGTCAGCCGGACGG
GAACGGCACTTACTTTGAAGGTTGGTCGGAGAAATCAGTGCCAATTGGAGTGAAGTGTTATTCGTAGCAC
TATAAATAGGAGCTAGACATCCAAGAATATACTAGCAAGCACAGAAGGATCAGTGGAGACAGTGGCATAC
ATCGCGTGGCCATGGCGTCGTTGAAGCAGGGTCCGCGATCTCACCGTATGCACCCCAACGATGCAGGGAA
TGGAGGCGGAATCAGCTTGTAAGGCCAGATACTTGCAAGCCGACTTGGCGTAAGCATTAGTCCAAGACTT
ATGATATTGACTCGGGTACAATCCTGAGACTGGTAAAGGTAGTGAAGCTCAGCTACCCACAATCCGCGTA
GCGCGGCATGATAAAGCAAGACCATGGAAAAGCGCCTTTAAGCTCTCGAACGCAGAGGGCGCCACGACGT
TGAGCACGTCCCGACAACGGCTAAGTTGACCGGGTAAGGATACGGCGTGGTAAGGCAGCGCTAACTGGAG
GTGAAAATGTGAATGAAGCAGAGTCCGCGAAGGACATAAACACTGAAGAATTAACAACGAACGCCGGCGA
GGAAGAGGACCGCCCTAGAGGAGGATCCATAGTTGAAGAACTGCGGGACCAAGTCTTGGAAGATGCTCTT
GCGCACATTGAGGAGAAGATGACTAAGGTCGGATTCAAGAAGCGTGCACTTCGCCGTGGCTATGAAGGCC
AGTTGAAGAGGAACAAGATCCAAGAGTTCGATCTTGCCGTGCTAGCAGACGAGGTAGCATTCTGGAAAGG
AATTGTACGCAACTCCGACACCAGGACAGCCCTAATAGCTGGCTTTGCAGGAGCGATCGCTGGGATAGTG
ATGTTCTGTGTCCTTGTAGGGACGGGGCTGTGAGACGTATGTCAGAAGACGTTTACATAACCGTAACTGC
TGACGGGCGTGCCACACTGATAATGACAGTGATGGACACGAACGACATCTGCGTATGCGGCCAAGTCAAG
AAGGCTTTGGCTTGCGACGCCCAGGGTACAGTACACATCCTTTGCCTGGAGTGCAACAGGCCCGACGCTC
TACCAGCGGTCGGCCGACAGCACACCTTGCATAGGTGGCTCGACGACGAAGGATCCGAGGAGGCGATATG
ACATGATGGGAATCATGACACTACGTGCTACCGACAGATTCGATTGGACCGAACAGTACAGAGGCACAAG
GCTAGAAGCCATCTGCATCTGTCCTAGTTGCAACACCCCGATGGTTAGGTTGACCGGATGGAAACCGGGG
CAATTTCACGCGATACGCGACGATCTTGCACCGATGAGCATCGAAGGCCTCGCTTTCAATCAGGCAGTTC
AAGAAGCTGCTATATTGTCTAGCATAGGCGCCGGAGCTACCTCAGGTAACCTATTAGACCAGTGGGCATG
TGACGATGGTCCAGCGAACTGTAAAACGCAGTCCCGAGAGGGCGCGAAGGTACACGTGCTGAACATTTCG
GAATTACCAAAGGTGTGATCGCGTGGGGAGTCAGTCCGATAGGAGAGAGACTGGCACGGCGTGGGTCAAC
GATTACGCGCGAGGAAGCGTTGACCGAGTGGAACATCAACCTGAGCACCTGACTGCTCGGGGCGATGCTC
TGCTCAACGAAATCTGGAACGATGTGCGGCCCGAGGTCGTGCGTCGCTTTCCGGATGACGACGTCCCCGA
AGACGTTCCTAAAGACATCCAGAAGTGGGCGATACTTCCGGATTGGCTGGAGCTAATGCGAAAGATTCCG
CATAAGTTCAAGAACGTCTTTGACTGGTTAGACAGAGTGATACCTCGAAGGGGGTTGCTCATGCGTGGTG
TCGCGACAGTACGACGCCGACCAGACAGAAAGGAGGCTCGCCGCCGACAAGGTGGCACCGGAGTGAACAG
GCCGACACCGGCTTTTACATTCCATGGCGAGCGCCTGCCTTACACCAAGGCACTACGACTGGCCCGCGAT
CTTCAGGCGGATGCAATCCGCAAGGGAGAATACCCAGACGTAGACATCGAGGAACTGGATAGGGAGTCCC
TCGATTCATGGTTCAGTGTCCAAGGCGGACAGTGTTCCACGTATGTGTTTGCTGAAGCAGCAATGTTGTT
CCACGGGATGACACCGCATCAGGAGACCCATGCACCTATACCTCATGATGTCGCCCAGCAAAGCTGGGAA
ATGTTCATGGAGGCTCAATTTCCAGAGTTCCTCCATGCTGACGACATGTCGCTTAATCCTAAGCATCTCT
GTGTCACGCTTGGCAACCAGCTTGGCATATTTCTCGGCAACCGCCAAGGCGCAGCCGGGTACCCGTATAC
TAATACGCCTCGAGACCAAATCTCAGGTATGTTGGATGGGCGGAGTGTGGATGGAAGGCGCATAACCAAA
GGACTCATGATGCAGCATGCCCTGCGCGATCTGGTTGCTTGGATCGAGGCGGGAATGCCAATGCGAGGAG
AGCTTTACGACCTGGTTAGCCAACCAGCGACTTTAGCGTACCGAGGTGACCGAGAGGTCTCCCTTGACAT
GAGGAAGTGGGCAAGTAGAGGCCCTGACCAACGGTACAACTCCGCTGCCGAGCAGCTGGCGGCCATCCTC
CCCTCGAGGTCGGTCATCATCGTACCCACCTGCCTGGTACTGGCTCAAAGTACCTGGGCGCAGCCTATGG
GCGCATACGTCAATGACAGCGCGACCCCTGGCTTCGACTGGGTTGATCCGTACCATACGAGCGTCCGTTT
GGAAGCTATTAGGGCAGGAGATCTCGCTCAGGCGGATACAAGAGGACCCTCGGCCTCAGTGGGAGCTGAC
GCGTCGGGCTGGGACAGGGACGTAACTTCGCAAGATCATGCGATAGAAACGGCCACGTATCTGAGTCTAT
TTCCTGAGCGAGCCGAACTTGTCTACATTGACTCCCCATTGCCCGTGGACGTCGATGACGAGTTTATGGC
TACTCTGTTCGCAGAGCAGAAGGGTGGAAAGATATCTCAGCTTGAACTGACTGGGGTAGACGAGGAAGGT
GGAGAGCACATAGTGCACTGTACCTCACGTAACGTGGAGTTTGACTACCACGAGTTCATTTGCAAGGTTA
TGACCATGGTTAATGACGCACCTCTATGTTGGGCTGACTACGAGGTTGACGCAACCGGTGTGCTGACGCA
GGTCCCCGATATTGGCAACGGTCGCAAGTATGCGATCGTCAGTAACGGAGGCCGCCGAAGCGGCGATGCC
ATTACGGGCCTCGGTAACACCGTCACCAATTTGGTTCTTTCATATGCGGCTTCCCTGATGTCGTTCGATC
CATCCCTAAACAAGGTGGTCGCTCGACGGGCAAGTAGACTGGACACCGGCGAGATGATACAACATTACAT
CGTCGATGATTTCGCGCGCGGTGATGATCGCGCTACTCTAATCACACTCCCAAGAGGAGGAGTGCCGAGT
GAAGCGATTGCCAACGGACTAGCAGCTGTTGGTAGACGAGCGAACGCCAAGAAACAGGAAGCTTCTGATG
AGCCTGGCAGGCCGGTCTTCGGATTTGCGAATATCCACGTAACTGAGTTCTACATGGGCAAGTTGCTTGG
ACGCTTCTTTAAGCGATTCCATATTCAAGAATCACCCGGCATTCCAATCGAGACACTTGACATGTTGCGG
GAGGAGGGAAACGACACAGGGTTTGAGGACTCCCTAGTTGTAACAACGTTAACGGCGCGAGCAAGGCTGG
CGCCAGGACACGGTTTCCCGTTCCTCAGTCACCACCCCGTCGCACGTGAAACGACTCGATACGGTATCGA
CAACGATGAGTACCGCCTTAGCTACATAACTCCCGACTCTGTCGACGATGAAGGAAACATCACGGAGGAA
GCTGAAAAGGCAACTGAGCGAGCAAAGCAGGTGGAAGCTGCTGTGCAAGCGAGGCTGCAGGCGAGACGAT
CGAATACTGCGATAGATCTAGATTCACTTCAAGAAGTGTGGCTAGATAACTCCATCCACCGGGCGGTGGA
AGACATAGCGTTCTCCAGAGACTACAGACCCCAGCTAAGGCAAACAAGGGTCGACAACGCAAAGCTGTTC
CAAGATGCTGTCACCAACGGAACTCCGCTTGATCTCTAGCTGTGCACTGGGTCGACGTAGGATAATCGTC
GATCAATGTGAGTTAAATCACACCCGTTTAGACCTCTCCCCCCAGTTCGAAGCTCGGGGAGGGGATCTAC
CT
>GT1_RNA2
GTTAAATCATAGGAAAGAGGGCCTTCGGAGAGACCTTCTGGACATGACCAGAGCCGGAAATACCGGAACT
AAGGTCAGGTGGTTTGGCCATCGAGGGAGCCCCGAAAGGACGCTCCTCGACGTTGCACTTGCTGGAGAGT
CAAAGGCTCGAAAACTAGGTTGTTGCGATCATATTGATGTAGCCGTCATTCGACAGCAGGGATTGGCCCC
TCCTCCGGCATTCGTGCGAGGGGTCGTCCAAGATCCTGACCTCCACATCGGGGATCTTAAGCGTAGGGGA
TCATTCTAACCTACGTCTAACAATTAAGAGTGAGGAACTGTGAAGAAAATGGATAAGAAGACAGACCGAA
GCCTTAAGAACGAACGCCCCTCGGCCCAGCAGGCCGGGGGTTCTGGTGCAGCAGAGGGAGAAGTCACGTT
CTCCGAAACAAGCGGTGCTCGTAAAGTTGCCGCTTTCGGAGCCTCTGTTGATTCGATCGGGAGATCGTTT
CCGCAAAACCACACCCCGGAGACCATCTGGATGCAACTTGTTGCTTTCCTGGCTGGTACCCTGAGTTGGG
ATAGCTGGACGAGATCTCATCAGACCAGTTATGAAGAAGCACGAGCCGTAGTGTCCGCTGACAGCGCAGG
TGACAGGTTTTCACCTACGACAGGATGGACGGCCAGCACTGTGCCCGTTGACGCAGATAATGAAGATATG
GACCCACAGTACTGGATCGACCGATACGGATGCGCGCCGCTCAATCCCCAGATTATTGATCGGCTAGCTT
ACTTCGCCCACGATGCGACCGCATCTGAATGGGACCCGAGACAGAACATTGAACCTCAGGTATTCATGTT
GGATATGCTAACTCCACTATTCGTAGAGTCATGCAACTTCCACTTTGCGTACTTAGCTTCAGTAGATCAG
TTGTACCACGCCAACGTCAAGGACGGGAAGCAGGGCCGTTTCAATTCCGCTAAGGAAGAGACGGCTTACT
ACAACTTGTACAACTACTGGAGGAATGCTCTGGACGAGGCCTACGTCAAAGACGGTCTCATCACCCTGCC
TTCGCATCTGAAGGAGTCCAACTGGACGATAATGGATGTACTGAACGAGCTCCTTCAGGAGATGACTTCA
GATGGCAGGACGTTGCACAGCGACATTATCCTATCGACTAAGGGTACGTTGCAAGCAATGACCGGCGCAT
CTCTAGGAATACTGAACACGCCAAGCCACCAGGACAGCAGCCTGCAAACCAGGTTCTACGGTCCACAGTG
GACGCTTGATTCAGATGTGTCACCTACGGCAGAGGCATTCGTGCCTTCCGCAGAAGTGATGGCCTCAGCA
GGCCTCGCATCCTACGAGATTGGCAGCTACGATGGTTCTACCGCCGGCTGGTCCTCGGACATAGCCGACA
AGACGAACACCGTCAAGCACGTGAGACTTGGCGATTACTGGATGCAGATGGCAGGCTTCGACGCCTCCGT
CTCCAGTCACGGAAGCTACTCGGATACTCTGGTGAACAAGGAGTACCCAACCGGTCTAACACCGCAGATC
GTGAAACTCAGCGCAACCACGCACCTTGATCAACAGGGACGTGGCTACATGTTGAACCTTGTCGACCTGA
TCGCCGCATATCGGAAGATCGGTCGCCAGGTAGAGCCTATGGTTATGGAATTCGTTACGGCGAAAGGCCA
GATCACGGACTCCGCTGTTCTAGCGAACCCACCGGTGGGATTGAACCTGCACAACTACGTGGAATTGTAC
AACCTTTACCACGCAAGGTTCATGTTCAACGAGAACCCAGCGCGCTTCTACACAGCAGCGCACATGGGAC
CTCGCGACGAGCCGTTCAACGGTCACGTCGGTGAGGTCGAAGTTAACACAGGAGAGAAGACTCTTGCTGA
GAAGTACTGGACGCCACCGGCGTTGTCAGACGAACAGATGAGTACTCTCGTCTCGGCGTACATGCCTGGG
GTGTCCTTTAACGCGACAGCGGGCGGGGAAATCACCCTAAAGGATCTGAACACCGCAGGCCTGGTTGACA
GCGACATGATGGCTCGTGCCTTCGGGTACAACCACTCATTGCTCACAAAACAGGAGAAGCCAGTTATATT
ACCAGCTGGCGTCACGAGCGCAGACGGCGTGGCACTCTCCGGAAGTACAGCTAGTAGCGCACAGGGATTG
ATCTTCGAGGTCATGAACGGTGCCCTCGGCGGGATACCGCACTTCGGTACGGGTTACATCCCCTGGGTCG
ACGTAAAGTTGAACGATGACGGATCTCTGGCATCGGACGTTGATATTAGCGGCGGCAGCGCGATATCGGG
CAGGAAGAGCTACCTGGTCACAAAGAAGTCGAACAACGACTACACTGGTACAGAGTGGGTAGCAAGCACC
CTTTCCGCAATCAGCAGCGACGCCCCACAGTTCGTCATCGACGACGGTGTGGGCGAAGGTGTCTATGGTT
CGGATAAGGTACTATCTTCTCCCGTGTCAATGCCAGCATATCAGAGGTCGATCGGCGGTCACGCATCTTG
GCAATACGTTCCAAGCATGCTAGCGACCATCGGAGACACTGAGGTGGACGCGATAAGCTTCTACTCGGCC
ATCACCGGGCAAGGAAACGAATCGTGGCAACTGATACCTTACGCAGCAAACACCGCGTGGGGAGTAGGTT
CTGGTTCTCTATACGTGCTGGATGGATCGCGAGTCTTGGGCGAGAACGACATGAAGTTGATGAACAAGAT
TGCGCAATCCCACTACCTAGTGATGAAATCCGCGGAGATTGGGGACATCGATAAGAAGGACGACATGATA
GATGTTGATCTGGAAGATGTAACTACCTTCGAGGCTGCTCACTCGGAATCCACAGCAAGCGAAAGCAGGC
TTTGGGGCCGATGGGGTACATCAGGCCTGAATCTGGTGCACACAATGGGTAGTACCGATTTCGATCCCCT
GGCAGATCACAGCCAAGGAATCGACCATGGTATGTCGAATGGGTCCCAGATCTACGGGCCTTCTCAGTCC
GTCCACGAGACGGTAATTGGGGCGGTCAACGCAGCTCTGGCCTCGGGAGCCGAATTAGAGTTCGGTGAGA
CTGAATACCAAGGTGTAACCTACACCAAGCTTGACGTGGTTCTTAATGCTAAGCTAACGAGGAGACTCTG
GGCTAGCACGGGCGATGACCTCTTCCAGAGTGAAACGACCGATGAATCTACGGAGGACACATCCATGTGC
TACCGCATTCTGATGAAGAGAGCGGATGGACGTGGCTCGGACGGAAGCATCGCTGACTCTTTGTTCAGTG
ACGCTGACGGTAACGGGATGGAGGTTGCAGTGACTACCAACTGGAAGAAAGTTGGATCTGACGGAAGTGG
ACGACCGTTCACGTACGGCAGGCCCAATGATAAGTTCGAGTGGGCGGTTATCGCATTGCCAACATCGCTT
ATCGGTGCTTCGAGCAACGACGGGAGACTAGGTGCTAACGACCCAGTCTCCTTTGCACCGAATTGGGACG
GAGATGACTTCGAAAACGATGTCGAGAAGCCTTACGCTAACTCGGAATCTGGATCGGGGACCTTCACTCC
GTACGCAACTCAGTGGGTTTGGCCAGGCGACGATAGGTTAGTTGGAGTTGGGGGCGCACAGCCTCTAGGC
CCAACGGGTTCAGCAATCGACCTCAACCACGCCGACAGGCTTGTGGCTGCTGGACAAACAGCGTTATTCC
GCGACACCTCTGATATGAGGAGACTAGGCGGCTCTGGGATATACATGGATCTCGAAACTCGAGTTTCAGT
GACCTCAGAGACACTCGGTCTAAAGAGGTTCGTGGGTCAGGGTAGCAAGTACGATGCCCGGTCAGTACGA
GTGATCTCCACTCTAGCAACCGGAAATTCGAACACCTTTGCGCAGGCTGCTACACTGTATGGAGCAGGTA
GGGATACCTGTGCTGTAATCGTACCAGACGTGCCCGAGAACCGAGCGATATGGCGACCCCAGAGGGTTGT
CGTTGATGCGGCGATCGAAGCAGAGAGAGGAAGGGTCCTCGTACCGTTTGAGGAAGAGTACTCGCCGGAA
GGCGGTGCACTTGGAATCAAGTACATCGGTGTCGACAGACCGTTCAGAATGCACACGCTCATTGTGAGTG
GTGGCTTCAACGAACACTACCTCTTGGAGCAGGCCATGTTCAGGACTAGGATGGTTGACCCCGCAAACAG
GGGAATTCTGACCTTCGGACGGACATTGATGCTGGAAGATGACAACACCATGCGCATCTCGGTGGCGAGC
GAAGCTATCAACGCAACGTTCCCACTACGCGCGGACCGCTATGCCGGCTCTTCAGCTGACGCACGTGTGT
ATACCACTGCACTAATTCGTGACGTACAGCTGGGCAGACAGCGACAATCATGGAACCAGGGGTAGTTAGC
TCATGGTACTAGGCATCATTGACCAAGCATCCAACTGGGTGGTGGATCAGGCTGAGAAGGCTGAGGATTT
CGTAGACGATACGATTGAGACAGCCGTCGAAACTGTAGACTACGCGACGGATGAAATCAAGGGTGCTGTC
GATACTGTCACCGCACAGGCCGGGAGGACTGGGGGACGTATCCTGGACGAGGTAAGTGAACTAGACCCAC
TATCAGTAGTGGTAGGGGGAGTAGGGACCACCATCGCAGGAGGCATCGCTCGCGAAGTCCTCCTTCAAGG
CGTTAATCGCTACGCCACACCCAGCATCAAGGAGGGTGTCGGGATGATCAGCAAAGGCATGAAAATGACT
GGAACTGCAATCCTAGATACCGCCGAGGCGCAGGCAAAGGCAGCGAAGAGCACTGCGAAGGAAGGCATCA
GCAAGGCTGGTAAAGCAGCCCGATCTGGTGTGGAAGCAGCAGGCAAAGCATCCAAGGCTGTAGGAAGAGA
GATCCTAGACCAAGCAGACTACCTAAGTCGCTTTGTGCCCACGAAGGGGACCGACGCAGTCGGTAACTGG
GCGCAAGAAGTTAGCAGGCTGAGTAAGACTCAGGGAGCTGACGACATAAGGAAAGTCGGACGCATGGTTG
GACATTTCGGAAAAGCAGTAGGCGAAGTTGGTAAAGGCGTCGCAGAGGGCGGAGAAGTCGTCGCTCGACG
TGGATACCAAGGAGCCAAAGCTGGCGGCAAGGTCGTTAGCGGGACGGCCAAAACCCTAGGTAAGGGAGTC
AAGGCAGGAGGGAAGGCTTCAGGCATCCCTCTGATCGGCGCAGCTTTCGAGCTGGGCGACCGAGACTGGA
CCGGGGCAGCGGCAGAACTCGGGGATGTGGGCATCATGGCCCTCGGACCCGTGGGAGTAGGGGCAGTGTT
AGTCACCATGGCTGGCACCACAACCTACGGACTCGCGACGGGTAAGCATGAGTACATCGGTACAGGACCA
ATGGGACTGATTGAAACTGGTGTGACAGGAGACTGAACTCATGTGGAAGTCCAGGCAGCAGCAGCCTGAC
CGGGCGGATGAGGATCCGTCCACTGAACGTGACTCTGGAAAGAGTGTAGGACCACCTGTCTGGGAATTCG
ATCTAGACCGAGACGGGAAGAAGGACCTGATCATCGTGGAGGAGAACGGTAAAGCCAAGTTGTACATCAG
CTTGCGCTACGTACTCGCCATAGCGGTCGGTGTTCTACTTACGGTAACAGGATATCTCTTCGACGTCCTG
CCGGGAGTCTGAAACACGTACATAAATGGACATCGGTGAAACCTTCGGGTATCATCGGTGCTCCACCT
>GT2_RNA1
GTTAAATCGTAGAGAAAAGAGGCCAAAGGAAGACAACTCTGGCGGCTCTCGTCTCGCGTCCGAAAGGCTA
TCAGTGCTGGCTCATTAGAGTCAAGAACTGGAAGGTGAAACGAACCTCAGTAACGAAGTGGTTCCGACGA
CAAACTAGGACTACGGTGAAAACATCAAGAGTACAACGAAAGCGACCTAGTACGAACGATCTCGTGAAGG
AAGACCGAGAGAGTAACGGAAGTAGGAAGCCAAGACCAAACACGTAGGCCGTCTGGGAATGACAATTCGG
TCTAACAACGTATTACGCAGTGGAAAACACGGAAACTAAAGGGACAACACCAACCGGGGAAGTGAACGAA
ACGGCAGTGATTAATGAGGTCGGCTAGAAGCAGTTTCGAAGGAAGGAGCCAAAGAGGTCTTTATGCCTAA
ACGAACGGGAAGAGAAAGTAAAGAAGTATTGGGAGTGAAGCGATACGTGGAGACATACGTCACTATGCGG
AACGAACTGAACGGATTGACTGGACAATAACAGAGTGTAGGGTACGGGGGCATTAGAAGCAACTGGTAAC
GGATAAGCTAAAGGTTAACCAAGTAAGGAGCAGTCGGTAGGAAACGGAACAGTGAGGGATAGTCTAGTAG
GTGAAAGTGGGTGGCACAAGCACGAAACGGGGTAGGATTAAAGCGTGAAGAACATCACGTCCAACGTGTA
GGAGAAGGGCGACTAACGGAAGTAACGAAGGAGGGATAGAAGATCGGGATCCAAGGAAAGGAAGCGTGAG
GAAATTGGTGTCAAGAACCGGGAAGCAGGGCGGAATAGGCGCCATGGAGCCAATGAGTAGTAGGGGATCT
GACTGGAGAAGCTCGAGGGAGACAGACCTCTTGTCAAGGATAATCTGCTCTAAGGACTGCGGACGCATTC
GAGTCATACGGTACCTCTCCAATGGTGGTGAGGATAAACACAGCGGAACAACTGAATGGTAATACTGTTA
ATTCAACGTTGCAGTAGGAAGGGAAGCTGGTCCACCCGTCCCCTCATGGACGCAACCCCAAAAGGTATTG
GGCGCAAGCTGGAACGCGTAGCAACCAGTAAACGCCATGAAGCTAGGTCGGAGAAATCAGTGCCTGGTGG
AGCATGTGGCCTTCGGTCCACTACAATTAGGGTACCCCATCCCGAGAAGAAAGGGGAACAAGACCATTGA
CGATTCCAGTGCAGGGTGTCCCCGAGCATGGCGTAGTAGTCATTGGCGAAGCAGGAACCACAATTTGGCC
ACGAATTCCTGTACCTAAGCGGCAGCGCGTCTCTTTCCGCGCGCTGTAGACGTTGTCGCGTGGTAAGACA
ACGGCTTGAGAGCATAAGGACGAGTATGCGCATGAAGGACAGTGCGTAGCAGGGCAGCCGCCCGTCGATT
AAACGCGTTAACAGTCGGCAAACAGCACAATAATCGGGACAGAATGAGCGCCAAAGGCATGCCAAGAGAT
GGGTGCTCACCTTCAGGTTGTCCACTGTCACCACCGGCTCGGTGACTGACGGAATGATACTTGAGGGAGT
CCTGGATCTATAAACACACCAAACGGTGATATCAATGGACGACGAAGAATCTGAAATGAAAATTGACGAC
AATACGACGACTGCCGGAGTAGGTTTTGAAGCTGTGTTCCCAGAGATCGCAGCGGAAATCGAGAAGCACA
TCAACGCGAAGATGGCTAAGACTGGTTTCAGCAAGACAAACCTACGCCGTGGGCTAGCGGCCCAAATCAA
GAAGACCAAGCTACAGGAAATGGACATTGGCATGCTCGCTGACGAGCTGCAATTCTGGAAAGCTGTCGTA
CGCGACGGAAACACCAGGAGCGCAATCATAGGCGGACTTGCGGGTGGAGCTGCAGCTGTGGTGACTCTAG
TACTATTCTGGGTGGTGGCCTAAACGTGGTCAACGCTTGGACCGCAAATATTGCGGGGAACATTCTCGTG
GTTGAACCTAGCCCAGGTCTTTGTGACTGTGATGGTTGCGAAGCAATCTGGGTTCGATGGTTGGGTGGAG
ATCCTAGCGATCTATATGTACGTGAGTTTTGCTTGTCATGCAATCGGCTGGTTCGGGACGACGAGGAGCA
ATTGAGCTCCGAGGACTGGGCCGACGCCGTGGTGCAAATTCTTGATACGATGAAAGGAGGTGAATAGTCT
GACAGTGTTAATACCACAGTTCGACCATACACAGCTAGAATTCGTTACCGAAACAGTGAACGGACAGAGT
CGGGGTGTCTGCAAATGCCCCGTCTGTGCCCAACCACTGTCGCATCTGACAGGGTGGAACAGCAGGCAGA
TAATGCTTGCTCCCCGCTCTGGAACGATGGACATAATGGCGATGGAGCAATATAACGCCGAAATCGAGGC
ACAGCCTCTGATCGACAAGGCTCCCGGTGGAGGTAAACTCACCGGCCATCTAGTGGACATCTGGATATGC
GACAACGACCCCAGCTGCACAAGCAGGGTCAAGTTCGGTGGCAAGTTCATAGTTGTGAATGTGGCATCCC
TACCGAGGTGAATCACTTGGGGAGTCTTGACAAGATGAAGGATCAGGGCACGGAGTGGACGGACGACTAC
CAGCGTGGGTACGTCCGGAAGATAGATCATCGACCTGAGCATTTGACGGCTCGGGGCGATGGTCTACTTA
AGTCGATCTGGGGACGGCTAAGGCCAGAAGTGGTCCGCCGTTTCCCGGACGATGACATCCCCGAAGACGT
TCCGAAAGACATTCAGAAGTGGGCAATACTTCCTGATTGGCTCGAACTAATGATGAGAATTCCTCATAAG
TTCAAGAACGTGTTCGACTGGTTAGACAGGGCCATCCCTCGCGGGGGCTGGTCCTTTCGAGGCGTAGCCA
CTGTCAAACGCCGACCAGAACTAAAGGAAGCTCGCCGACGACAAGGAGGCACCGGAGTGAACAGGCCTAC
ACCGGCTTTTACATTCCACGGCGAGCGTCTGCCTTACACCAAGGCACTGCACTTCGCACGCAGGCTGGTT
AATGACGCGATTAGCCAAGGTCTATACGCAGATGCAGACATCCAGGAACTTGATCGGGAGTCCTTGGATT
CATGGAACTCGGTACAAGGTGGCCAGTGTTCCACGTATGTGTTCGCCGAGGCGGCAATGCTTTTCCACGG
CACGACGTCGCACCAGGAGACACATGCACCGATCCCGCACGATATTGCCCAGCAAGCCTGGGAAATCATG
ATGGAACAGCAATTCCCAGCGTTCCTGAACGATTCTTCACAACATCTGCAACCGAAGAACCTCTGCGTTA
CGTTAGGTAATCAGAGTGGAGTATTTCTCGGCAACCGCCAAGGCGCAGCCGGGTACCCCTACACCAACAT
GTCGAGATCCGACATCGCGGAAGCTGTGGGTAGGGACTCCGTCGAAGGTCAGCGGATAACTAAAGGATTA
GTGCAACAACATGCCATGCGGGTCGCGGTCCAGTGGATCGAGGCCGGCATGCCAATGCGAGGAGAGCTAT
ACGAGGCGGTGAGCCAACCGGCAACTCTAGCGTATCGTGGTGACCGAGAGGTCACTCTTGACATGAGGAA
ATGGGCCAGCCGTGGTCCTGACCAGCGATACAACTCCACTGCAGAGCAGTTAGCGGCGATTCTACCCTCT
AGAAGCGTCATTATCGTACCCACAGCGCTGGTACTACTCCAGTCAACCTGGGCGCAGCCCCTCGGTACTT
ACGTCAACGACGCGGGTACACCGGGGTTCGACTGGGTGGATCCGTACCATACGAGCGTCCGACTCGAAGA
AATACGCGCTGGAGACCTATCTCAGGCCGATACACGCGGCCCATCCGCATCAGTGGGAGCTGACGCATCT
GGATGGGATCGAGACGTCACCGGGCAAGATCATGCCATGGAAACCGCGACGTATCTTTCACTTTTCCCTG
AGGAAGTAGAACTAGTCTATATCGACGCCCCATTGCCCGTGGATGTCGAAGACTCGTTCATGGCCCGTCT
TAAGGCGGATCAGTCGGGGGGGAAGGTATCTCAGCTTGAACTAACTGGGGTAGACGAGGAAGGAGGCGAG
CACCTCGTGCAAGCCACCTCTTACAACGTGAAGTTTAACTATCACGAGTTCATTTGCAAGGTAATGACAA
TGGTAAACGATGCACCTCTACGTTGGGCAGACTACGAGGTGGATGCACCTGGTGCGATTCAGCAAGTCCC
TAGCATTGGCAATGGTCGTAAATATACGATCGTCAGTAACGGGGGCAGGCGGAGCGGCGATGCTATTACG
GGCCTCGGAAACACCATCACCAATCTCATACTGTCAATAGCTGCAAGCCTGATGTCCTTCGACCCATCTC
TAACCAAGATGGTCGCTAGGAGAGCAAGTAGACTGGACACCGGCCCAATGATTCCTCATTATGTGGCCGA
TGATTTCGCCCGCGGTGATGACCGCGCTACTCTGATCGTTCTACCACAAGGTGGCGTTCCGAGTGAGGCG
ATCGCCAATGGTTTAGCCGCCGTTGGACGACGAGCGAACGCTAAGAAGCAGGAAGCATCTGATGAGCCTG
GCAAGCCGGTCTTCGGATTCGCGAATATCCATGTGACGACAGCCTACATGGGCAAGTTGCTTGGACGTTT
CTTTAAACGATTCCATATTCAAGAGTCACCCGGCGCACCCATAGAGACACTAGACATGCTACGGCAGGAA
GGTAACGACACTGGTTTCGAGGACAGCCTAGTTGTAACAACGTTAACGGCGCGAGCGCGGCTCGCTCCCG
GACACGGTTACCCATTCCTAAGCCTCCACCCGATGGCAAAGTTAGTGACTGAATATGGAATCAACAACGA
CAAGTATCGCTTGAGCTACATCGTGGAAGACTCGGTGTTACAGGATGGTTCCCTGACTGAAGAGGCTCTG
TTAGCGACCCAACGTGCAGTGGAAAAGGAAGCCGCTGTGCAAGCGCGGTTGCAGGCGAGACGGTCGAATA
CGGCGATAGATCTTGACAACCTCGAGGAGGTTTGGAAAGATAACTCCATCCACCGAACGGTGGAAGACGT
GGCGTTCTCAAAAGACTACAAGCCTAGGTTTAGACAACCAAAGGTGGATAATCCAGCCCTGTTCCAAGAA
GCAGTGACAAACGGGACGAAGCTGGAACTCTAGCCGCGCACTGGTCCATGGTAGGTTAATCCGTGGTACA
ATGGAATCTTATTTCGATTCCCCGTTTAGCCCCTTCATCCGTAATCGGAGTGTGATGAAGGGAGCTACCT
>GT2_RNA2
GTTAAATCGTAGGGAAGAGAGGTCTATGCCGGTCTCTCGGGGTTTCGTCCTCCGGCTCAAAAGTCGGAAT
CGGAATCGAGCGGTTTGGCCGCTGGGGAGCGTCCGAAAGGACGTGCTCAGGGATGGTGAAGTCGGTCGGT
CGAGTCCAAAGGGCCTGACGATCAACATTAATCTAACTACTAGCGATCAGCAAACGGGTGATTCCCGACG
CAGGCTTCATGCAGCAGGCATTGTGCGCACTCGCAACACGCGTGCGTATGGCTGCAGACAAGCCAGACCT
TCCAATTCCTAGGAAGGATCTATGTACAAGCCCTGGTCTTGGGGGTGAGGCAGACACGAAGTTCGAGACA
GGAAATAAGGTGATTGTAAATGAAAGGAAAGACAAACACAAGCCATGCCGGCGGCTCAAAGGGAGCTGCC
AACGATCGCCCCTCGGCTAGGTCAGCCGGGGGTACTGGTGCCAACGAGGGTGATGAGACCTTCGTCACCG
TGAGCGGAGCTCGTAAAGTATCCGCGTTCGGTGTCTCGTTGGATTCGATTGGGTACTCATTCCCAACACA
CCACACACCATCCACGATATGGGAGCAACTCTTGCTCTTCTCCGTGGGCATGTTGACGTGGGATGATTGG
ACAGTGAGTCACCAAACCAGTTACAAAGAAGCAAGAGCCGTTATCCAGGCCACATCCGCAGCTGACCGCT
TCAGCACAGCTAAAGGATGGGAAGCTGGAACGATGACAGTAAACCAGGACGGGAGCAATGCCGGAATGCA
ATACTGGATCGACAGATACGGTTGCGCCCCCATGAACTCTCAGATCATGGACAGGTTATCTTACTTCGCC
AATGATCCTTCCGCATCCGAGTGGGATCCGACCCAGAACATTGAAGCTCAGGCCTTCGTGCTAAGCATGC
TTTCTTCGTTGTTTACGGAGAGCTGCAACATGCACTTTGCCTACCTGCTTGAAGTGGACAGACTTTACCA
CGCCCATATACCGGCTGGTAAGCAAGGAACGTTTAACGAGGCGTCAAAAGACACCCCGTACGCTAACCTG
TACTACCATTTCCTCAGGGTTCTGGAGGAACAATACTTGGATACCGGGAAGATAACACTTCCGTCACGTC
GTAGACAAGGCCACTTTACGATTAAGGACATCTGCCGTGAGCTGATGAACTACATAACCGTAGATGGAAG
TATGTTGCACAACGACATCATTCTTACTCAGGAAGGTGTTGCACATGCAATGTCCGGAGCAACTCTCGGA
ACCATCGATTTGCCAAGCCACAAGGATGAAGTGGGGACACTACGTTTCTACAACCCTCAGTGGTTTGCTG
ACTCGGTACACAGTTCAATCGTGGAAGCTGAAATTCCAGGAAGTGTGGTCTCTGTAAGCGCAGGGGTACC
AGGTTACGAAGCAGGGATTATCGGATCGAAGACGCCAGTGAACATCTCGTCCTACTCGTCTCAGACAAAC
AACCGAAAGGAAGTTAGACTGGGCGATTGGTGGATGGAGTTCGCAGGGTTCGACGCTACTTTAGCGAATG
AGTCTACGTCCCCGAACAAGGCACATCTTATGAACATGGATATGCCTTCCGGACTACGACCCGAGTTCGT
GTCTCTTCCAACGAAGCACGACGACGCGGGGAACGAAAAGTCAGAGGCAACGATGAAAGCCGAGATACTC
GAGCTCTTCAAGTCTCAGCAAGGACGAGGTTACATGCTAGATCTTTGCGATTTGACTGATCTGTACCGCC
GAATCGGTCGCCAAGTCGAGCCTTACGTGCTAGGCCTGGTGCAAGCGAAGGGAACGGTTGTAGAGGGTGG
AATCCTCCTCAACAATCCGGTCGGTCTAAACATTGACAACTACGTGCAGATGTACAACGCACTAGAAAGT
CGTTACATGTTCAACGAGAATCCAAACCGCCACTATTCAGCGGCGCACATGGGTCCTCGTGATGAAGAGC
TCCCCGCGGAGACCTTCATCGGTGAGAGGAAGATTGACCTCAAGGGGCAAACAGTAGCCGAAAGATACTG
GACGCCTCCGCTTCTTTCAGATGCGGACGTATCCAAGATCCTAGGACACTTCGCTCCTGGCGTGGGCCTG
GAAGCCACTACTGGCGGAAAGATCACGCTTGCGGGACTAGCTGATGCGGGCCTACTTCCAAAGAAAGCCC
TTGCTAGATCCTTCGGGGACAACGACTCAATGATCACCAAAGCTGAGAAACCGCTTGTGCTAGAAGCGGG
GAAGACCGGTGAAGACGGGACTCTTCTCGGCGGATCTATCGCTAAATCTACGATGAATATCATTTACCTT
CTGGTAAACGGTGCCATTGGAGGCTTGCCTCACTTTGGAACCGGATATATCCCGTGGACTGACGTCAGGT
ACGATGATGACGCCAACAGGATGTTGTCAGACGTCGATAGCAAAGGCGGTGGCGCAATTAGCGGAAGGAA
GACCTTCCTCATCACCAAGAAGTCCTTGACGGACTACAAAGGTGCTGAGTGGTTGTCGTCTCAGGTGGAC
GCGTTCGATGCGGACGCTCCAAATTTCAACCTGAGTGATGGAGTAGGAGCAGGACTTGTCGTGCCCACAC
TCCTGGCGAGCTCTCCCGCTACACTACCCGGCTACAACGCATATAGGCAATCCCACGCAATGAAGGGGAA
TGTTGACGGCGTTGAAGTGGACTGTCACTCAAACTACGCGGTTATCACTGCGCAGGGCGATGACTCCTTC
CAACTAGTACCCGAAGTGGCTTCGACTGCTTGGGGAACGGGACACGGGTCGATCTACACGCTACGTGGCG
GATCAGCATTAAATGTGAACGACGTAACTTTGTTGAACGCATTGCCGACGAGCCACTTCTTTACTCTGGA
GAAAGCCACAATTGGTGAGGGTGACGGAGCAGTTGACGTCCAATTAGAGGACAACGCTGATTTCGAGCCT
GTGAAGAGTGAGCCTACGACCAGCGAAAGCAGGATGTGGGGTCGCTGGGGCGGCAGCCTTACGCTGTCCA
CAGAGTATGGAGGAACGCCTCTCGACTGGGTGTCAAACGACATGGCCAGTGGAGGACAAATCAATGGTTA
CACGGCCGATGGAACAACGGTGTACGCACCATCCCACTCTGTCCATGAGACAGTGATCGGGGCGGTGAAT
GCAGCGCTAGCGGCAGGAAAGTCTATAGAGATCATAGATGATTACGAGTACCAAGGCGAAGTCTACTCCG
CGATAAAGGTTCTGCTTACTGCAAACTACAACCGTCGGGTGTATGATAATACGCACGGAGATCCGTTCTC
CGGAGCCCTCGCGGACAACGCCAACGCTAAGACCTCAATGCCTTACGTTCTGATCTTCAGAAGGAACATG
GCAGGGGAGGGTGATCCTTTGTTCACTGACGCAGCTGGTCGCGGTTTGTCGACCGCACTTTCAGGCAAGT
GGAACAGAGTCGGTAGTTCAGGTGGAACGGGAAGATCGTTCCGCTACGACCCGGCTTCTATGACATACGA
CTGGGCTGTGTTGGCAGGACTAACGGATGACTACGGTTTCGACGCCGACAGCGGTCGCATTAGTGCTTCC
GCCTTCACGCATACGCTGAACTTCGATGACGATAACATCGTAGCTGAATACCAGCATGCGTGCGAGAACG
ACAACGGCAAGAAAGCGTTTACTCCCTACGCTCAGCAATGGGTGTGGCCTGGCGATGACAGATTGGTCGG
AATCGGAGGGACCAACCCTCTGGCTAACGGAACATCTGCTGTACCAATGGACAGTCCGAACAGGATTGTG
GCGGCAGGAAGAACATCCAAGTACACGGACAGCGCAGACATGCAGGCTCTGGCTGGCACGGGTAAGTATG
ACGACCTTACGGTCGAGATTGCTATCTCCGGGTCACCCTTAGGTCTGAAGAGGTTCGTGGGTGTGGGCAG
TACGTTCGATACCGGACGTGAAGTGAAGGTGTTGCATACAATGACATCATCCGCAGCGAGCAGCTATGCT
CAAACATCTGCCCTATACGGCGCTGGTAGAGATACCGTCGCTGTAATTGTACCGGACAAGCCGGCGAATC
GGGCTGCCTTTAGGCCGTACCGAAACATCGTCGACTGTGCGATCGAGCACGAGAGAAGGCGGACACTCGT
TCCGTTCCAGGAAGAATACTCTCCTGAAGCGGGCGCGTTGGGAATCTCCTACATAGGGGAGGCTCGGCCA
TTCGAGATGTACCGTCTCATAGTTGAGGGAGGCATGCACATGCAATACCTCCTTGAGCCAACTCGTTTCC
ACACCCGAATGGTGGACACCTCCAACCGAGGTATGCTAACGTTCGGAAGAGTGGCAATGATCGAAGAGGA
CAACACACTTAGGATGGTGGCTGTCGCAGAGGCACTGAACTCACAGTTCCCTATGAGAGCTACAAATTAT
GCAACCGATGCTAGCGGTAGAACTGTCGTGTATGACACAGCAACGATCAGGGCTATCCAGCTTGGACAGC
AAAGGCAGAACTGGAGTTGATTAAGATTCCAGGAGTCATCGATTCAATAGTCGGTGGCGTACAAGACGTA
ACGGATGCGATCTCGGACACGGCAGACTATGTCGTGGACGGGATCGTGTCCAGCGGCGAATACGTCGTTG
ACACAGTCGAAGACACTGCTCAAGATGTCGGAGATGCTATCACCGGACTGGGTGACAGAACAGTTGACAG
GATTCAATCATACGATGCCCTGGATGCTGCGATCGTCTTCAGTCTGTACCCATCGAAGTGGGTTGGAACT
AAGCTAGTCAGCTATGTAGCTGAGGAGGCTGTGGACCAGTTCGCTACCCCGGGAATGAAGAAAGCTAAGG
ACGATTTCGTCACTAGCGGAAAGAAGGTGGCTAAGGCTACCGTCGACTTCGGACGGGAATCGTACAAGGG
TGCGAAATCGGTAGGCGGCAAAGCCGTCGATGCCGGTCGGAGAGGCGTCAAGCTCGGAGTGGATAAGACG
ACGAAGGCGATACAAATTGGAGGTCCCAAGATCTACAGTACAATAGAGTCGGTCGTAGAGAAGATACCAC
GCGGAACAGATCCGTTAGTACGCGTGGCTGATGATCTAAAGACTGACGCCCGTAAGTTAAGCGACGGGGC
AGAAGTGCTGTATCGACGGGGCAAGCAAGTTGCGTCGCCGGTGACTAAGGCAGCCAAGGGCGTTAAGGAC
GTGGGCGTGAAGTCTTGGGGCAAGGGCCTGACGGGGAAGATCCCAGTGGTCGGATCCATCATGGAACTTG
CTGACGGAGACATCACGGGCGCGGGTGCCGAACTCGGAGATGCGGGCCTCGTGGCCACCGGGTACGGAGC
TCCTGTCGTAGGTGCGACTATGGTAGGAACTACAATCTACGGCCTTGCAACCGGGAAGCACGATTACATA
TTGACCGGTCCAATTGGAGCGGCAGAAGTATACGCCACAGGAGACTGAGGCAACGTGCTGAAAGGAGTCA
AGTCCAGTCGAAAAGAGATTTGTCATCTCGATGGAGTTACTCCGTGCTCAGAGATGGGCAAGAGTGATCA
GCCCCCTGTCTGGGAGTTAGACATAGACAGGGACGGAAAGAAGGACGTCATCATCATAGATCGGGACGGT
ACGGCTCAGGTTTACATTAGCCTGCGCTACGTCCTGGCCATTGCAGCTGGCGTGCTGCTTACAGTTACGG
GATACATGTTTGACATGATTCCAGGGCTATGAGTACTACATAAATGGGGCTCGGGGAAATGCACAATGCA
TTCCTCGAGTTCCACCT
>GT3_RNA1
GGTAATCGGAGAAAAGGGATGCTAAGGCAGCTCCCAAATGCGGTCAAAAGGCTATCAGTGCTGACTCATT
AGAGTCAAGAACTGGGAGGTGAAACGAACTTCAGTAACAAAGTGGTTCGGACGACAAACTGCAGATACGG
TGAAAGCAAACGAGTACAATGGAAGTAGGGAGCCAAGCGACATCACTGGAATGATGGAGATGAGGCACCT
GTAGGAGCGAGGAGTAATGAGCAACTTGCAACTGAGTAACTGACAGTAGTATGAGTATGACTTGTAAAGT
TTCGATCTGGTGAATAAGACCAAGAGAACAACGGAACTAACAAGCCAAGACCAACGTTGTGGGCCGTCTG
GGATAGACAATTCGGTCCAACGAGCAACGAAGGAGACGTGAACACGGAAATTAAAGGGTCAACATCGACC
AGAGAAGTGAGCGAGTCGCAAGGTTTCAAGGGATTAACCTCGAAGCAACGAAGTAGTAGGAAGTGTAAGA
AATCTTTATGCCTAAACGAACAGGAAGAGAAAGTAATGGAGTAGTGGGGAGTGAACCGATACGTCGAAAG
ATACGTCATATGGGGAACGAACTGAACGAAGCAACTGGACAATAATAGAGTGTAGGGTACGGGGAGAACA
GAAACAACTGGAAACGGAGTAGCAAAAGGGTCGGTCTTGTCAGGCATAGCGGAAAGTAAACAGATCAGTG
AGAAATAGGCTAGTAGGTGAAAGTGAGTAGGTCAACTGAGTAGTGAGTAGGATTAAAGCGTGAGGAACAT
CACGTCCAACGACGAGGAGAAGGGTGAGTGTGTGAAGTAGTAAAGGAGGGATGAGAGATCTTCGATTACG
ATGGAGCAAGTTATGCTTAGAAAGCGGAAAGTAATGAAGTGGTGAGTAGTGACTAACAATTAGCTATGAA
TCAGGGCAATCTAAGAACCACTGAAAGGTGATTAGTTTGTGCAAACTACCAAAGAGGAAAGGGCGTAAAG
AACCGAGAAGCAGGGCGGAATACGTGCCACGGAGCCAATGGATAGTAGGGGATCCGACCAGAGAAGCTCG
AGAGAGTTAGACCTCTTGTCAAGGATAATCTGCTCTAAGGACTGTGGCCGCATTACGGCCGAAACGATAC
CTCTACAATTGTGTTGAGTAAGAAAAGAACCCCAGGACCAGAATGCAAAACACTGGACTGTTAATTCGAC
TTTGTGAAAAGCAGATGAGATTCGGGTTCGACACACGGGCTAGCCAGTCCGTACCCCAAAAGGATGGCTC
GCAAGCGGAGATGCGCAATACTCCGTACGTTCAATGAACCCATGTCGGAGAAATCAGTGCATGGGGGAGA
AATCTGGCTTCCGATCCAGTATAGGTCCAACGGGCTGAAGAGTCGTCGCAACTCGAGAAGAAAGCGGTAA
AGGAAAATGGTCCAACGGACGTCAACGGCAGCACTGAAATCACGGGGTGTGGCGCCAGTTCGTAGGTTTA
CACTAGGTAAGTTCCAAGCTCGAAGTGAGAAGAGCTTTGCCACACAAACGGCCCCCGTCCCTAACAGGCG
GAAGGTCGCCACCTCAACTCTGGAGCATAGGAGAGGTGGGTGAGAATGCAAATGTTAGGTAATCCATGTA
GGCCATTGGACTAAGCAAGGTAACAGATTTAATCCTGTCGCGCTCAAAGCAAAAGGCGGCGAAACAACGT
AAACAATGTGGGTTTAGAGTGTCTAACAAGTGTAAAAGCTTGACGAGAGTGACACCCTCCCGCGTGTTGG
CCATGACCCTACGGCTTAGTAGGTGCTCAATTGATACACGCGGGATCTCACGATCTTCTACACTAAGGTG
AAAAGATGACGACGGATAACGAAATCGTAACTGATGACGACAATACGACGACTGCCGGAGTGGGTTTTGA
AGCTGTGTTCCCTGAGATCGCAGAAGAAATCGGTAAAGCCATTGAAGCTAAGATGGCCAAGACTGGTTTC
AGCAAGACGAACCTACGCCGTGGGCTTACAGCCCAAATTAAGAAGACCAAGCTCCAAGAGTTGGATATTG
GCATACTTTCTGATGAACTGCTGTTCTGGAAAGCCGTTGTTCGCGATGGCAATACAAAGTCAGCAATAAT
TGGTGGTGTGTTCGGTGCCCTCGTAGCTAGTCTAACGTGTACCCTCGTATGGATAGGAGGACTGTTGTAA
TGGCCATGCCGTCAGGTAAGCCAGCAGCGGAACCCCTTGACTGGACAAGGTTAAAGTTGTATGAATTAAT
TTTCAGACACGACGGGTGCATTCTTAATAGTGAAAAGGAGGTGAATAATCATGACAGCGCTAATTGCGAT
GAATGATCATTCCAACGTCCAGTTCACTACCGTGACGGAAAATGGTCACCTCGTGGGCAAAGCGATTTGC
TCAGGATGTGGTAACCCTATGTCACACCTAACGGGTTGGGATAACAGGCAGATAATGCTTGCTCCTTTCT
CGGGTGTTGCTGACATGGGCTCGATGGACGCATATGCGGCTGAGTTGGCAGAGATGCCTCTCATCGTTAC
TGCACCAGGAGGCGGAAAGCTGACTGGCCATCTCGTTGACATATGGATATGTGACAACGATCCGTCCTGC
CCTCTGAGGCAGAAACACGGTGGTAAGCTGGTTGTTGTGAATGTGGCATCCCTACCGAGGTGAACCACTT
GGGGAGTTCTGATAGACTAAAATCACAGGGCAAGGAGTGGGTGGAGGACTACCAACGTGGGTACCTCTTA
AAGATAGACCATAAACCAGAGCACTTAACCGCTCGGGGTATGGGACATCTGAACAGACTTTGGGAGAAGT
TAAGGCCGGAGATACTCCGCCGATTTCCAGACGATGACGTCCCCGAGAGCGTTCCAAAAGACATCCAGAA
GTGGGCAATACTTCCGGATTGGCTTGAATTGATGGAGAAACATCCACATAAGTTCAAGAACGTTTTCGAC
TGGTTAGATAAGGCCATTCCGCGCAGCGGGTGGTCATTTCGCGGCGTCGCTACTGTCAAGCGCCGACCAG
AATTAAAGGAAGCTCGCCGACGACAAGGAGGCACGGGAGTTAACATGCCGAGACCGGCATTTACCTTCCA
TGGTGAGCGTCTGCCCTACACCGGGGCGCAGCAATTTGCACGAAGGCTGGTTAATGAAGCGATTACCAGA
GGCCTATACACAGATGCTGATATCCAAGAACTTGATCGGGAGTCTCTGGATTCGTGGAACTCAGTCCAAG
GAGGACAGTGTTCTACATACGTGATTGCTGAAGCGTCAACTCTATTCCACGGAACGACGCCACAACAGGA
CAGTCACGCACCGATACCGCACGACATCGCCCAGAAAGCCTGGGAGATGATGATGGAACAGCAATTTCCA
GCTTTCTATCAGCAACCGACTCATTATCTTGAGCCAAAGAATCTTTGTGTCACCGTAGGTGATCAGAGAG
GTATATTCCTCGGTAACCGTCAAGGTGCCGCAGGATATCCCTACACGAACATGCAACGATCGGAAGTTGC
AGAGGCCGTGGGTAGGGATTCCGTCGACGGAGTCAGGATATCGAAAGGTTTAGTGCTACAGCATGCTCTT
AGGGTCGGATTCGATTGGATCCAAGCAGGCATGCCTATGCGAGGAGAGCTATACGAGGCGGTAAGCCAAC
CGGCGACTATAGCGTATCGTGGCGATCGAGAGGTCGACATTACAACAAGGAAATGGGCCAGCCGTGGTCC
AGATCAGCGATACAATTCCACTGCAGAGCAGTTGGCGGCGATCTTTCCCTCTAGATCTGTCATCATCGTA
CCTACAGTACTGGTACTTCTACAATCAATGTGGGCACAGCCAATGGGCGCGTACGTCAATGACGCAGCGA
CCCCTGGCTATGACTGGGTTGACCCGTACCATACCAGCGTCCGGCTGGATGAAATACGTACTGGAGACCT
TTCTCAGGCCGATACACGCGGTCCATCCGCATCAGTGGGAGCTGACGCGTCAGGATGGGATCGAGACGTC
ACGGGGCAAGATCACGCCCTGGCAACCGCTACGTATCTCTCTTTATTCCCTGAGGAAGTTGAACTTGTCT
ATATCGACGCCCCATTGCCCGTGGACGTCGAAGACTCATTCATGGCTCGCTTAAAGGCGGACCAGTCAGG
AGGAAAGGTATCCCAGCTTGAGCTAACTGGGGTAGACGAGGCAGGTGGGGAGCACATAGTGCAAGCCACC
TCACAAAATGTGAAATTTAACTTTCACGAGCTTATTTGCAAGGTTATGACTATGGTCAACGATTCACCCG
TATGTTGGGCAGACTACGAGGTGGACGCACCTGGAATACTTCAGCAAGTCCCTAATATTGGCTATGGTCC
TACACGACGGATCGTCAGTAACGGGGGCCAACGAAGTGGGGATGCTATTACGGGCCTCCAAAATTCCACG
ATCAATTTAGTCCTCTCAATCGCTGCAAGCCTGATGTCCTTCGACCCCTCTTTAACCAAGATGGTCGCGA
GGAGAGCAAGTAGACTGGACACCGGCCCATTAATCAAGCATTATGTGGCCGATGATTTCGCCCGCGGTGA
TGACCGCGCTACTTTGATCGTCTTACCCGAGGGTGGCGTTCCAAGTGAGGCGATCGCCAATGGCCTAGCC
GCCCTTGGTCGACGAGCAAACGCTAAGAAGCAGGAAGCAAGCGATGTGCCTGGCACGCCGGTCTTCGGAT
TCGCGAATATCCATGTTACGCAAACCTATATGGGGAAGCTAATAGGAAGGTCCTTTAAGAGGTTCCACAT
TCAAGAGTCACCCGGCATTCCCATTGAAACATTAGACATGCTGAGACAGGAAGGTAACGACACGGGCTTC
GAGGATAGCCTAGTTGTAACAACATTAACGGCGCGAGCTCGGCTCGCCCCGCTACATGGTTACCCTTTCC
TATCCCTCCACCCCTCAGCTAAGTTATTGACTGAATATGGAATCAACAACGACAAATATCGTTTGAGCTA
CATCGTACCAGCTGCGGTGCTTCAGGATGGTTCCCTGAGTGAAGAGGCTCTGTTAGCAACCCAACGAGCA
GTGGATAAGGAAGCCGCTGTTCAAGCGCGGTTGCAAGCGAGAAGGTCGAATACGGCGATAGATCTTGACA
ACCTCGAGGAGGTTTGGAAGGATAACTCCATCCACGCGACTGTGGAAGAGGTAGCATTCTCAAAAGATTA
TCGACCCAGGTTTAAACAGCCTAAGGTCGACAACCCAGCTTTGTTCCAGGAAGCAGTAACGAATGGAACG
CCGCTGAATCTCTAGCTGCCCACTGGTACACGATAGGTTAATTCGTGTTACAATGGAATCTTAACTCGAT
TCCCCGTTTAGCCTCTTCATCCTTAATCGGAGTGTGATGAAGAGAGCTACCT
>GT3_RNA2
ATAGGAAAGAGGGCCTTATGCCAGGTCCCTCTAGGAGTGTTAGCGACGTCCTGGACGTACTAGCATGACG
AATGGTTTGGCCGCTGTTGAAGGAGGAAACTCTGGAAAGAAGTGAGTGAAGTCGGTCGGTTGAGTCCAAA
GGGGCTGACGATCATCCGAAACTATACTAATAGCGATCAGCAAACAGGAGACTCCTGATGCAGGCTTCAC
GTAGCGGCATCGTAGCACGACAGTGTTACGGCTACAGTGAGGCCATTTCGTCCATTCCTAGGACGGTAAT
AACGAGAGACCATTAGTCGAGGTCCCTTGTGACAAAAGAATTGACTAAGGAGGTAAGGTAAGTGAATAAC
AAGAAGACCAAACCAAATGCCAAGGCGGTGGACCATAGGGCGTCCACCAATGATCGCCCCTCAGCTAGGT
CAGCTGGGGGTACTGGTGCCAGTGAAGGAGATGAGACCTTCGTTACCGTCAGCGGACCTCGTAAAGTGTC
CGCGTTCGGTATATCACTGGATTCGATTGGGTACTCATTCCCGACGCACCACACACCATCGACCATCTGG
GAGCAGTTGCTGCTCTTCAGTGTCGGTTTGTTGTCGTGGGACGATTGGACGATGAAGCACCAAACCAGTT
ACAAAGAAGCACGAGCTGTGTTGTCTGCGTCAACTCCGCGTGAGAGGTTTAATACCACGCAAGGTTGGTT
AGCAGGTACAGATATAGTTAACGCGGACGGCAACGTTGTCGGACACGAAAGCTGGATCGATAGATACGGT
TGCGCCCCCATGAACGCTCAGATCATGGACAGGTTATCGTACTTCGCCTATGATCCTTCTGCATCAGAAT
GGGATCCGACCCAGAACATCGAGCCTCAAGCGTTCGTGCTAAGTATGCTATCGTCATTGTATGTCGAAAG
CTGCAACATGCACTTCGCTTATCTGCTCGAAGTGGATAGACTGTACCACCAGCACATAGATGCAGGTAGA
CAGGGAACGTTTAACGAAGCGTCGAGAGACACTCCGTACGCGAACCTCTATTTCCACTTCCTCAGAGTTC
TGGAGGGGGAATACCTTGATACAGGAAAGATCACCCTTCCGTCACGACGTAGACAGGGACACTTCACAAT
TAAAGATATAGTTGCGGAGTTACTTAGATACATCACGACCGATGGAAGGATGTTGCACTCTGACATCATA
TTAACTCAAGATGGTGTAAGACATGCAATGACCGGAGCAAGTCTCGGGACTATCGATTTGCCGAGCCACA
AGGATGAAGTGGGAACTCTACGTTTCTACAACCCCCAGTGGTTCTGCGACTCTGATCACAGTGATAGCGT
GGAGGCAAAGATCCCCGCTAGTGTGGTATCTGTAAGTACAGGCATACCAGGTTACGAGGCCGGAAACGAT
GGAGAAAAGACACCAGTGCATATATCGGATATGTCATCTCAGACGAACAACGTCAAAGAGGTTAAACTTG
GTGATTGGTGGGGTCAGTTCGCTGGCTTCAACCCAAGTATCGCGAATCCATCGCTTTCACCCAACAGGGC
ACATCTTATGAACATGGAAATGCCCTCCGGTCTAACACCGCATTTCGTTTCCCTTCCAACTCTGGAAGGA
GCCGATGGTTCGGAGCGTTCAGAAGCAGTTATGAAGCAGATCATCAAGGATCTGTTCACTGCTCAACAAG
GTAGAGGCTACATGCTTAACCTAGTTGACCTGACCGATCTATACCGTCGAATTGGACGCCAGGTCGAGCC
GTATGTGCTAGATTTGGTATCCGCGAAGGGAACAGTTGTAGAGGCTCAAATGCTTCTCAACAATCCGGTG
GGACTAAACATCGATAACTATGTCCAGTTGTACAACGGACTGAAAAGTCGATTTATGTTCAACGAGAATC
CAAACCGCCACTACTCAGCGGCGCACATGGGTCCTCGTGATGAGAAGGTCGATGGCCATTTCATCGGTGA
GAGAGAAATCGATCTCAGAGGTCAAACTGTGGCTGAAAGATACTGGACTCCTCCGTTGCTTAGCAATACG
GATGTTTCTAAGATCCTAGGTCACTTTGCACCTGGAGTGGGACTGGACGCTACTACTGGCGGAAAGATAA
CACTCAGAGACCTGGCTGACGCCGACCTCCTTCCGAGGGACGCTTTAGCAAGGGCTTTTGGGAATAACGA
TTCAATGATCACCAAAGCTGAGAAGCCTGTTGTAGTACCAGCAGGTATGACCGGTGAAGACGGTACACTT
CTCGGCGGCTCTATTGCTGCGTCCACCAGAAACCTAATATTTACATTGGTTAATGGGTCCATCGGTGGTT
TACCACACTTTGGAACGGGGTACATCCCGTGGACAGACGTCCAGTACGACACAGCATCTGAAAGGATGTT
GTCGGATGTCGACAGCAGCGGCGCAAGCGCAATTAGCGGACGCAAGACCTTCTTGGTTACTAAGGGATCC
ACAACGGGTTACCAAGGTACCGAATGGTTGGCGAACCAGATAGCGGCATTCGACGAGGATGCCCCTGACT
TCAATCTGCAGGACTTTGTGGGTGATGGAATTGTCATCCCTGGATTACTGGCCAGCTCACCCGCTACGTT
ACCCGGCTATAGTGCCTACCGCGACAGTTACGCAATGAGTGCGTACGTCGAAGGTGCTACGGTGGATTGT
CAGTCGAACTACGCGGTTATCACTGCGCAGGGCGACGACTCCTATCAACTGATCCCAGAAGTGGCTTCGA
CTGCTTGGGGAACAGGACACGGGTCACCCTTCACATTGCGCGGTAATTCTGCACTGAACGCTAACGATGT
TACATTGTTAAACGCGATCCCGCAGGAATACACACTTGAACTAGAATCTGCTCTCGTAGGGAGCGGAGAG
GATGCGGTCTTAGTTAGTCTGAACGATCAGGCGGACTTTGAACCGTACCTTTCGAACTACACAACCAGCG
AAAGCAGGATGTGGGGTCGATGGGGAGGCAGTCTGGACCTCCGCACTGGTTACGGTGGCGTCGAACTTGA
CCATGTTTCGTATGATGCGTCAGCATATGGTCAAATTGATAATTATGTATCTGACGGTACGCGCACAAGG
GCGCCGTCCCATTCCGTTCACGAGACGGTAATTGGGGCAGTGAACGCAGCGCTAGCCGCAGGATCATCTG
TCAGGGTGACAAATGATTTCGATTATCAAGGTGAGGTCTATCAAGCGATCAAAGTCTTTATTACTGCAAA
ATTTGGACGGAAGGTCTTTGATAATTCTAACGGCGATGACTTCGACGGTAGTTATACTGAGTACACCACT
CAGCAGACCACAATGCCATACTACCTCCTCTTCAAGAGGAATATGGCAGGGGACGGTGATCCGTTGTTCA
CCGATGCCGCAGGGCGAGGTTTATCGACTTCGCTTTCCGGGACATGGCGTAGAGTTGGATACGCTGAAGG
TCAGGGAACTGACTTCCAGTATGATCCAGCTACTGCACACTATGACTGGGCGGTAATCGCAGGTTTAACG
GATGACGAAGGTATTGTAGTAGATTCCGGGCGTATAAACGCGTCCGAGCACAAACATACACTGGACTTCG
GCGGCGAGGGAATCGTTGCTGCGTACCAAGCTGAATGTGTTAAGAATGGAAACAAGGCTTTCAGTCCCTA
CGCTCAGCAATGGGTATGGCCTGGAGATGACCGATTGGTCGGTATCAATGGATTAAATCCGTTGGCTATC
GCAGGATCCGCTGTTCCAATGGACAGTCCTAACAGGATTGTCGCAGCGGGAAGAACATCTAAGTACGATG
ATAGTGAAGATATGCAAGCTCTAGGCGGAGCGGGAACTTACAGTAACCTAACGGTGAATGTAGCGGTATC
CGGATCGCCTTTAGGTCTAACTAGATTCGTGGGTGCGGGCAGCACGTTCGATACCGGACGTAACGTTCTG
GTGGTCCACACAATGGCCTCCGGCGCTGCAAGTAGTTATGCACAAGCAGCTGCCCTATATGGTGCCGGTA
GAGATACCGTCGCTGTAATTGTACCGGACAGACCCGAGAACCGTGCGGCCTTCAGGCCATACCGGAACAT
CGTGGACTGTGCGATCGAGCACGAGAGAAGAAGGTCATTAGTACCGATTAAGGAAGAGTATTCTCCTGAA
GCGGGGGCGTTAGGTATATCCTACATCGGACAACCACGCCCATTCGAAATGTACCGTCTGATCGTAGAGG
CTGGACTGTCAAAGCAGTACCTCCTGGAACCCGTGCGCTTCCACACCAGAATGGTGGACATGACTAACCG
TCGTCTGCTTACTTTTGGTAGGGTTGCAATGATCGAAGAGGACAACACACTTAGAATGGTTGCTGTCGCG
GAAGAGCTGAACTCACAGTTCCCCTCGAGAGCACAACGTTATGCAACTGATGCATCGGGTAGTAAAATCG
TCTACGACACACCGACGATTAGAGCTATCCAGCTAGGACAGCAAAGGCAGAACTGGAGTTGATTACAATT
CCAGGTGTCATCGGTAAGATATTCGATGGCGTAGAAGACGTAATGGGCGCTGTCTCCGACGCAGGTGAAA
ACCTTGTGGACGGGGCGGTGTCCAGCGGACAATATGTCCATCGGAAAGCGGACGATACTGTTAATGCAGT
TGGAGACGTCATGTCTGGTGTCAGCAATGAGGTGAAACAACGAGTCGGAAAGTACGACGCCGTTGACGCC
GCAATCATTGTTGGCGGATATCCGGCAGGTATGATTGGTAATAGGGTAGTGAGTTCAGTAGCTACCGATT
TAATCGATCGACATGCACCCCCAAGCTTAGTTAAGGCTAAAGATGAAATCGTCGCAGGCAGTAAGAAGAC
TGCTCGTGGCATTGTAGATTTCGGAGAAGAGTCATATCGAATGGGAAGGGACGGAGTGAGCAAGAAGGCC
AACCAAGGCCTGGCGGCGACTAGACGTGGCATTAGCATCGGTCAGCAGACCGCGACTGGCGTTTACAAAC
GCGCAGGACCCGCGATCTTTGATACAATAGAGTCGGTAGGGCAAGTGATTGCCAAACAGGCTCCGAAGGC
TGATAAAGCGACGGTCTACCTGAATGAGCTAGTCTCAGACGGGAAGAAATTAGCGGCAGGAGCCGAAGTA
CTAGGTCGTAGAGGAACTGAAGCGATTGGAGCGGCTAGCAAAGCGCTCAAACCCGTAGCAACTAGCGCGG
GCAAGATTGTCACCAAGTCGACTCTGAAGAAGGTCCCAGTTCTGGGATCTGCTCTGGAGTTATACGAAGG
AGACGTCACCGGCGCAGTTGCCGAACTCGGAGATGTGGGGTTAATAGCCACCGGGATCGGAGCACCTATC
GTAGCTGCAACTATGGTAGGGACTACTGCATATGGTTTGGGGACCGGGAAACATGAGTACATATTAACAG
GGCCATTCGGGGCTGCTGAGGTGTACGCGACAGGAGACTGATTTCGCACCATGTTGAAAGGGGCTAAGCT
AAAGTCAAAAGAGATTTGTCATCTCGACGGAGTTACACCTTGCTCGGAAATGGGCAAAGGGACGCAACCC
CCTGTCTGGGAGTTAGATTTAGACAGGGATGGAAAGAAGGATATCATCATTATTGATCGTGATGGCACAG
CACAGGTATATATTAGCTTGCGCTATGTCATAGTCACATCGGTATGTGTCTTTCTAACTATCATGGGATA
CATGCATGGCATGATTCCAGGGATGTAGGACTAACGTAAATGGGGCCGGGTGAATGTAATACATTCATCC
GGTTTCCACCTG
>GT4_RNA1
ACGAAGGCGAGGAGACAAACCTTCTACACTAGTGGGCTTCGGCCGACGTGTGCGCCCATTCACAACATCG
GAGGCAATCACGTTTTCACAAACTGGTGGAGGTAGTATAAATGGAAAGAGAAATTGTATTGCAAAACTTA
GCTAAGCTTGTTGACTTGAACAAACTGAAGAAGATCAGAAAGATATCCGACATCGGAAATCTTCTGGGAC
TGTACGAAGGAAACGTTGCCTCCGTTGCAGGTTTGAAAGTTTACGCTGACAGAGACCCCGAGCGTGCTCG
TGTGGCCAATGCCCGTCAGGGCTCCGTGCTGCACGTTTCGAACACGCCCGCAATGCAGCAGCTGGCTCAG
CCCTACCTTATCAAGGACATACTATCTTTAGCCAACGAGAGGTTGGAGGGTCTTAGGACGTACGACGAAG
AGTTAAAGGAAGCGGAAGGCTCCTTCGCTGATGCACTCAGCAAGGGCCGTGGTCACCGTAACCCAGCCCA
TTTACTTGAGCAGGCTCTAATCAGAGGTCCTACAGGCAGTGAGGCAAAACGTGGAGCGACCCCATTCAAA
TGGGACTTACTCTACGAGGCTGCGGACATCGTGATCCGTATGTTCAAAGACGCTGGCGTCAGTGACGTGA
TGCCCAGGCATCTAGTGCCTTGCACACCCGGTTCGACGGGCCGGGGACTCAAGATATCTCACGTTATGAA
CAAATCCGCCGGCGAGCCTTATTTCAGCGATGAGATCAAGGCCGACGAGAACTCCCACAAGGAGTTTAAG
GGTACCAGCAAGGGTGAGCATCTGTTGGACTGTATCGAGCAGTGCACCAAGTTCTTTAAGTCGACCAACA
GGTTGGCGATGTGGGACGGCCGTGCGTTCGCTCGTGGTGACAGAGCCACCGAAATCGGGGACTTCGAGGA
TAGCGAGACTGCACGTGACAACCTGGTGCTACACGCGAAGGACAGACTGATTATCGCTCAGTCGTTCATT
CTACAGACTTTAGACGGGCTTGTAACCCAGGCTCTTATGAATGAGACTTCGTCCGCTCCCATGCCTGAGA
TAGACATGCGCGAGCCGTGGCACCTCTCCGCTCATTTCGAGAGCGGTATGCAATTGACCAAGTCAATTGG
GGAGAAAGCGTTCAGTATAGGAACTGATGAGAGCGCCTGGGATCAACACTTCGCTCCGCAGTCTTGGTAT
CTAGTCTATCTGGTGTACAAGGCACTCCTCCCGGAGACCATGAACATCGGAGTTGTCTATACCGACCGAC
CGGTCATCTTTTCTGTGGAAGACCAGGCTCGATTGGAGGCGATGACTCCAGGCGACAGGGGAATTATCAC
TCTCAAATACAATGACGAGAATTTCGATACTCACGTCAAAGATTTCGAGGCGGAGATGTTTGTCATCTCT
ACGGAGTCGTATCTACGTAGACTCTTCGCTTCAGTTAGCGGCACTGGTGTCGCTATGGGAGATATCATTG
TGCGCGGCTACAAGACCGTTATTGACACACCCAAACACGGTAAATTCCAGTGCGGGTGGGGCATGCCCAG
TGGCAATTTTATGACGTTTTACGCCAATTCGATTGCGAACCTAGGAAAACTCAAGTACATACAGCTAGCC
TCTCAGGACCCAGAGATGCGTGCTGCCTACCAACGAGAATTCGGCTATCTGCCTCCCCGAATGGATCTTC
GATGGTCCGTTGTTCGTGGGGATGACGCCGGACAAGTGTGGGAAATCCTTGATGATGAAATGGATCCTCG
TTGGATCCCATCTGAAATCATGGCCAATTGGCTTACCTTAACGGGTGGCAAGGCCAACGCGAAGAAGCAG
GAGACGAGTGATGAGTTCGGGCGGTGGATGCTCGGATTCGCGCAAATCTTTACTAATGAGAACTACCCCC
GAGGGGTTGCTTCCGTTGTTCGCGTTCTCGAGCGCAATACATTTAATGAGCGTGATGAGGTTGTGTTGGA
TGACCCCGACAGTGGAGATGATCTACGTCCGTATATCCTCCTAATGTCCAAGGTAGGTCGTATTTCCCGA
CTGTGGGGAATATTTGGCGCGGAGTTACATCCCCTTGCAGAAGAGATGTCCGCTCTTATCCAAGACTTGG
ACCGGGAAGGGAGGTTACTACCTCCTCGCACACCGGAAGAGCGAGCCAAGGCTTCGCGCGCGTTCCAGCT
AGTCCTTCTCAGACGTGGAACACTCCCGGTTGACCTGGAAGTCATCATTGACCTCTGGTCCACCGGGCTT
GCCCCTTTCACAGAGGAGCGATACCGACAGATGGAAGACAAGCTTTCTACCAACTGGTCGCCTATCACCG
CTCATGCGGATGGCCGCGACATTTGGCGAAAGCCCTCTGCGGCTTAATTGTCGAACAGCACCACGCAAAG
AGCCCCCCCAACGCAGATAACGGGGGGGCTCTGGTGCACCT
>GT4_RNA2
ACGAAGGGAACGGGAACGACGTTCGTAGTCGCCCCTCTGCCCCTTCAGGAGGAAAACTAGAATGCCTACA
AGAATATTAAGCACGACCTCGAAGCCTGCCGAACCAACGAGTACCCTGAATGGACTGCTCGCTGCGAAAG
AACAAGCACTAGCCATCGGCCCAGCCTATGGTTTGCAGTTTGGTCCGAACGCCATACAGAACGATGCGCA
GATGCACACCGTTCCTACCGGATATGACAATCCTGCATATGATGTTGTCTCGCAGCTGGATGAACTAGAC
CCAACATCTCTGATGGCTATCGCAAGAGAATCAGCAGAGTTCAAGACCCCAAGTGGTACTGTTGGATTTA
CTCATCTCCACCGAGAGCACTCCTACCGTCTAGCTCTATCTGCGCAATTTGCGAAGTGGTATCTTGAATA
CTGCACGCTGTACACCCTTGCGTTGGAAGCTGAGACCAACAGGAAATCTGGACGCGTTAACCTATCAGAC
CTAACTTCTGTCTCAGAAGGCGATGGACATATCGAAGCCTTCCTGATGGCAACCGGTGACATCACCGGCC
GTGAGTTTGGTTACGGTAGACACGACGCAGTAGACGTTACCGCGATCTACAACCAGACTGTTCAAATGAT
CACACCATTTATCAGCGCGTTGGATCACTACGGCTTTGACTTAGGACTGAACCAAGCTAAGACCGCCACG
GGAATCGGAACACTTCCGGTTGCCCAAGAATCTGTCGCGTTCCTACCGGCAGCTTCAGTTGACGCTTTGT
TCAGAGCCCCTTTCAGAATCGTCATGCGTAATCCACGCGCACGTGAGATGCTGAGAGAAGTGTTAATATC
CCGTATCCCTTCCGAGGTGTGCGGTGACGCGAACAGCATAGCAACTGGTGGATATTGGCTTTCCGAAGCT
GACGACTCCATCCTTATTCCGACTTGGCTCGGTGACACGCCTGAGGCTGTGTTCAATGCTATGTCCGAAG
TGTTGGATGCACTTCCTGTAATAAGCGATCTTAACTACGCTGACCCAATGACTGCTGACTGGACAGACCA
GTTCCGCACGATTGGTGAAGTAGTTAGGGGATTCTTCGTTGATGATACTCTGACCTTTGGTCCTGGAATG
CAAACTTCATTCTCAGTCAACCAATACGTACCAAGAGAAGACTTGGCCGGTAACTTCAGACTAGCCCCTC
AAGGGCAAGTCAGTGGTACTGGACCTCTCTACTCCCTTAACAGGATGGAGAACAACATCACTCACAACCA
CATTAGTGGTGTGGAAAACTGGTATACAGCGAACGCAGCTACACAGCCGCTAAGGTATGAAGCTGAGTTC
GGAAGTGGTGTCCAACACATCTCTTGTGAGGAGATCGTTGAGCCGCCGTTACCTACAGGTATCCTATACA
TGGGTATTTGTGCTAACGCTAGCGCAATAGATTGGTTCAAGCTACTCAGATGGCTTGACAACGCATGGTC
TCCAGAGCTACGTGAGATTTCACGGGCGACTAAGCACGATAGAAACACTCTTCCCAATGCTTCTATATGC
CGTGTGAAGGACTCCGTCTCCATGCTCTCAGATATCCTCGCGTCCTCCCAACGCAATGGTATTGCGACGC
CTGTTTTCGCCACCTTTAACGTCGAAAGACCTTTGAGAAATGGCCAACAGGGTCCAACGTTGACGACAAA
CGGTGTAGACTTCACTCAGCAGTTGCTTGCAAATGCTAATGAGTGGGATCTCAACGACAACAGTGAACTG
ATCTCATGGACCAACTTCCTTGGGCGTGACGTTTACGTTGACACTGGCGCCACTTATTGGAGTGGTATCC
CAGGCCGTTTCACTGGCAACATGGACGCAAGTAGAGCTCCCGCGAGTTGGACAGCCCCAGGGCTTCCCGA
CTCCAATGCGGTGGGATCCAAGGATGTCGAGATGAGAATCGCGAGCAACCTGGTCTCATGGCCGCTTGAG
CAAGATGGTTTGACTGCCCTATCGTGTGGGCACGATCTAGACCTCATCAGAAGGACCGAGCAGTTTGGTT
TCACCGGCTCCACGGTATCTCTGATCTCCCAACTCCAGAACGCTGGAAGGGCGAGGTTTGGTGCCATCAT
GAATTCCCATCCTGAGTATGGCTTCATGCGTGGGTTCTACGTTGCTACTTCGCAGGCTGCATGGTCTAGT
GCTGGTCTACTAGCTCCGGTCGTTAGCGGCTGGGCTAGACTGGACGGCGCCACTGGCTACGACACCTCTG
GCGCTCAGCAAGGTGCCTTCGACCCTAACTCGATTGGTAGTGTCTTAGGTAGCGCAGCTGAGCTAGAACT
TGACATGAAGACCGTGACTACTGTTGATCCGAACCTCAACACGGCTCAACCTCGCTGTGGGTACCTCTGG
GACCCTCTACGAGCTCAGATAGTAGGCACTGGTTGGTACAACTGGTCCGGTACTCTGTATACTGATGTTA
CCATGTCCCCGTACCAGCAAGGTCTGATTACCGTTGCGACCGGTGCTATCAGAACGCAGGATTTAAATGT
TAGAGATACCCCTCGTAACATGGATATGACTTCCGCGGATCTGATCGCTCACCCCTCTGCCTCTGCAGTT
TTCCCTAATCCAGTGAGAACTAGCATTGGCGCTGCTGTGCACGAAGTATCTAACCACGCAGCGACTGATA
ACCGACTAGAAGCGGCTGTTGGATGTGCAGGTCAACTGTATCCAATCAACAGCCTAAAGAGTCAGCCAAG
CCATATGAGTTGGATCGCTGCTGACGCTCACACATCTAACCTCGGTACTTTCGCTGGTGGCGGCTCCGTG
TACGGATCTGCATCAGGATCAGATGTTGCTGATACAGTTGATGACCTTCCGCGCTTTAGCAGGACGTTCT
CCGTGAAGAACTCCTGTGGAAGGAACAAGACGCAGGCACTGACTGTCGTCTCACTGGACAACAACAACGG
TACTTACATGGGTTCCTTGGCATACAGCGACACGCCAACGCGTTCGCCGTTCGTGTACCAGGCCGAACAG
GTTGTAGCAATAGCTGACAGCCCTAGCGGTGGTCACCTGCCAAACCACGGAGTACTGCTCGCGATCCACG
GAGAAGGCCAAGTCCCAGATCACGACTTGGTCAAGGATGCTCTCAGTCCATATGCTTGGATTATGAGAAC
CTTCCTCAATGTGTCGGATGCCCCATCTGCTTCTGAGATCACTCTCGGTGAGTATCTGGGTGACGGAATC
GTAAGTGTCGACTTGATTCCTGTCACAGCACATCTCCCATCCCAGACTAATGTAGACACCGCCCACGTAG
GAGCGGCTTGGCTATCTTTGGCTAACCAGGGTTCCACTTACAGTTCACTGGCTTGGTTCGAGATGTCTGC
TACAGGTCGTTTCGAAGCACTATCTCGTAATAGGGCTAAGATTCGTAAGGACTCTTCCACTCCTTGGAAG
CGTACTGACTCAAAGACTGCCGGTATCGTGCATCTGCGCTACGACCCCAAGTTGGTCGCTAGCAAGATGT
CAACTGAACTACTCCCTAGAGTGTTCAAACTTGGTCAGACTTTAGTTTCTGGTATGGACAACGACATATT
CCGCAAGGTGCAGATCCGTCTCTGAGGTTGGTTTAAATGCCAACTTTAGCGGAACTTCTCGACGAAGAAG
AAGAGTATCGTGATCGACTGCAAGAAGCGAACGAAGCTCGTCTGGAGCAGGGATTACCTGTTGCAAACGA
AGGTTTGTTAGTAGGCGAAGACGGTGCTTGGAGCGAAGAGGAGGAACGGATCTATCAGCAGGCATACTTG
GCATTGTTCGGCGAACCGCTGGATGAGATCAAGTTGTCTGGAGGAATACCCGACCGCATGTTCGAACGCA
TATTAACCATGTTCGATCCCGAAGCGACGCCAGGTGAGCGGGCAACCGCAGCTGAGCGCGCGCAGGGTGA
CTTCCTGGCCTTTGAGCAAGGCTGGAGTTCACCGAGGTTGACTAGTTTCTACCAACCTTCAGAGGTTACC
AGGGGCGGTGAAACCCCCGACTGGTTCCTCGAGGTTGAGAAACACTTCCTTAGTGGATCGGACCCGTCCG
GCGTGGCCACATATACCCTAGAGGATATTGAGGCTATGCAAAACTTCCTTAAGGAGTCATACCGTGAGGA
GGGTGGACAGGGCTTCGTTGTGATCTCTGGTAAGAGGCACGAGGTAGACATGGTCGATATGTGGGTTGAT
GACGGCTGGCGAGAGGCATATGAAACTGACGACCTCAGTTTCGCTGAAACGTTGTATGAAACTTTCCTAG
CGTTAGGAAGGACTGCGACGCTTCTGCCGCGTGTGATTATTGGCGCTACTAGCTACTTGCTTGGTGGTGC
CCTGACATCAGAGGCGGGCCTTGGTTTAGCCGACGACAACCCTATTGTACGTGCTAATGACGAATTCCGC
GAATGGGTGTCTCCTGACAAGGAGGCAGTACAGCGCGACGGAGCTTTGCTTGCGGCCCAAGCTATGCCAC
CGGGTCCCGAGAGGGACATGCTTATCCGGTATGGCAGCGGGGGTCCACTCTCCATCCCGAGCATCTATGA
CAAGACACTCCCCATCAATAACACTGATGATCTCGAGTTGTACTTGTTAATGATTGCTGCTTTCGGGGTG
GCGTATGCCAGCTCCAGAATGATTGAGGCGTCATACGGTCTTGTAACGGGGGATGAACTGTTCCAAGAGG
CCATGGCTAAGTTGGACTCGGACGACGCGGTGGAAGAGCCTGAAGAGGAGGAAGAGGTTGAAGAAGACCT
CGAGCCCTCACCAGAGCTTGAACCCGAAGTCGAACCTGAGCCTGAGGAAGACATGGTTGAAGAACAGTTA
CCTCCGCCTGCCCCTAACCTATCTGCCCTTGAGGCGGAGCCTAGGCTTGCTTCCGGTGTAACTACCGAAG
TAGGGGTAACCCAAGAGGAATACGATCAGGCCTCAGAATCTGAACGCGAGTCTTGGGAAGATATGTTCTG
AATTCGAAACCTCGTTCAAAACAGGCCTCCCCTGGGGGGGAGGGTGCGCCAGCGACGCACACGAATATTT
CGCTAGGTACCACGCATCGGTGGGCCGGGAACAATAATGCACTTGTGCATTACCC
>GT5_RNA1
ACAAAGAAACAGAGAGGAACACCCCCCTCTGGAGTAAGTGTAGGCGTGAGTAGCCTGTCAAACGACAACA
AATCTCCCTTCAGCAAGGAGGACACTTCGGTGGAGCTGGCTGAGTCTGAATCCGGGACTGACGAACAGAA
GATGTTTGCCACATTAGTAGGCGGCCATCCTGTGTACGTAAATAAAGATGGATTAGAAATTAGACAACGA
TTGATAGCAACGAGTTGCGTGGGTGCCGATACTAGGGACCTGCCATGCCGTCATTGCTGTGGGACTGGTG
TGGTCGCTAACGGCCCCGCCAACATCCGACCTAGAGCAACGTCTGACTGCCGACACTGTCTGGGGACTGG
TATCGGTACTGACATTATGTGCATGGCCTGTGGGTCGAAAACAAGTTACAGATCATTTGTGTTACCTGTT
GGAGATAGCAACGAAGTTGTCGAGGTTGAACTGCACGGCTTACAAGTTAGCGGTGAACAGCACGGAGATT
TTGTCTGCGCTAACGCCGAACTGTGGCTGTATATGACAAGTCCAACGCAAGCAATTACCAAACTAGCACT
TACGGTGGCTGGAGGTGGGGATAGACTATCCCATTTGCGTTGTTCAAGTTGTAGAGATGTGGGCGGTTAT
TGCATTAAATGTGATAGTACCGGTTTGTCCCCTGAAGTCATCAGTTCTGTCCAAGAATTCTTCTGTGAGG
GATCGTCATGAAAGGTCGAGTTTTGTATAACTATGTGCACGCTGTAGAGCGGGGCGACGAGGCCCGTATC
GAAGCTGCTACACCTGAAGGTTGGATACCACTTCCAACCATTCCGGGTATTGCGATCTATGGAGCTGCGA
ACCAAGGCCGCGATATTAGTAAGAGACTGCAAGGAGAAAGGTACCGATGTTGGAATACCGAAATTTCTGA
CTCAAGCGACTATTACAGCAAACTGCTTGATCTAGATGAGTTTTGGCAGCCTTCCGAAAATATGTATAAA
TTTATTGTTGATACAACCGGAAGTAGGCCGTCTGAGCTCGATGATAGAAATATTAACGTCTGGGTTGGGC
CTGCAAGTAGCAATGTTTCAATAGATGAGAGACGTTCCAAACTCATGGACGTTTTCGACTTCTATATTGA
AGAGGATCAAGATGGATTCTTGGAACTACTACTACATACCTTGCATGATAACAAAGTGTTAGCACTTGAC
TCTGTCATTCCTAGAATATTTGACAGAGCGATCAGGAAATATAGAGTGCCAATGCGGGAAGCAGAAGTTG
AGAAAACTGCCAAGCGTTGGTCACTATTTCCTTGTGCGTTAGCTATGTATAGAAGATACCCCATCAGGTC
GAAGAGGTTTGATGACTGGACTTCAGCCCTCAAGGATCGTTACGGAGCCGTGCGATTTGAAGGTATCACT
ATCGTTAGCCATACCGACAAGTTCGACATCTATCACGATAAGATGGCGTCTGCCCGTATAGCAAATACTA
AATTTGCGACCACAGCTATGGGAGCGCGAACCAGTTTAGTGAAGTACTCTGCTAAAGTCGAAGATATGCT
TGCCGATTATAAAGCATATCTCAACGACCAGGGTTTTACTTTTGAAGCTGAGCTTACTGGGGACGGACTC
GGAGATCCAATGGGAGGCCACTCACCTTCATGGATTTTCTGGGACATGATTTACATGCCTGACGGTACTT
TCAAGAGTCAGCGAGAAACGCCTGCCACTCCAGAGGCCGCGGTTCATGCTGCTCTGAAATTCTTTGATGG
TAAATTGGGTGACCATCAAGTAGTTCCTTCTCATATGGTTTACGCTAGTCGTAGCTCACCTGGGAATACC
CTACATATATCTAACCGTGACGGATCCGCTGGTGTTTTCTTTCAGAATATGGAACCTAAGGAAATCAAGC
GTATTACTAAGGGTCGTCGGGCGTCCAAGGCTACTGTAATTGGACCGTGTGTAGCGCGTCAAGTCGAATG
GCTTGATGCAGGCCTTCCAATTGAGGGTGAGATGTGGGAACAATTAGTTGAGGACTGTGCTACCGGGGCA
CACTATAGGAGTGACCGTGGTATGTCTATCGAATTTAGAACTCTAGCCTCACTAGAGCCGGCAGTAACTG
CCTTCATGTTAGGACGACTAGTACTTATAGTCAGTCCAATTGTTACTATCGGCCAAAATCCATATGCACA
AGCGATCCAGACCCTACTCAGCCAGAGAGTAGATATGGGTTTCGACATTGTCGGTCCGCGTCACGCAGCG
GTATCAGCAGCATCTCTAATCAGCGCTTCAACGCAGGGGTCTTTACTCGGACACTACGATTATATGGAAG
GGATGGATGTTGACTTGTTCGGTGAGAACTTGACAGTACTAATGCGCGCTATAGAATTAAGAGTACAGGC
GGATCTTTTACCTGAGTATTGCGATATGCTATTCGTAGAGACTCCAGTGCCTTTAGTGTTAAGGCCAGGC
TGGGAGGACTCGGTAATAGAAGAAGTGCCACTGGGTGGAATGGCAGAAGTACTGCTACCAGGGCCTAGCG
ACCAACCAGATTTCGATGTGGTTACAGCAAAAGTTCATCGTAGGATGGTGCCCTGCAGGGAACATTGGAT
TAAGACCAATATGCTCCTTGATGCTGCACCTTTCGTTTTGGGCAACACACTAATACAAGCACCGCCGAAG
GAAGTGCCGGTTCCGGGTATCCTACCTGACTGGTTCCGAAGCACTGGAGGCAGGCGTCACGGCGACGCCA
ACACTCTAAACGGTAATTGTTTTGTATCTCTAGCTTGTCTTAAGATGGGCGAATTTATTATTAGACACTT
CGATAAATTCCCCGACCACCACGAGTGGGCTATGGAGACATACGACCTTCCAAACATGACCGACTTGATA
CTCGAGCTTGTTGGGTGGTTAATTAGAGGTGACGACCTACTTGCGCGCCTCGTAATCAATAAAGACCTAG
ATATACACAAAGTTGCGGCCATGCTGTTAGGCATAACACAACAAATGGCCAGTGCAGCTAAGCAGGAAGG
CAGCGGGATCCCAGGTCAAGCTAAAGTATCGGCTAGTTCGAGACAATATACTAATGCTTTTCCCTTTGGA
TTCACCGAACCCGCTAGGGCCTTACTTCGAGCTTTCTTTAAGGAAGTTGGAGGTGAGTATTTCCAGGAGT
TGAGTGTATTCGGAGACGCGATGTCTGAAATTGCGCCAATCGAAACAGTACTGAGTAGACTTCTCGTACT
TACACGTAGCTATGTTGGGGATTTGCCACCTGACCTTGAGCGGTTCGTCTATCTCATACAGGACAATATG
CCAAATATGGGTATGTTCACAGATGATGACAACCTCTCTAGCCAAGATAAACTCAGGGTCGCTGCGCGCA
GATATGCACGTAAGCAAGAGCGTAAAGGTATCATCCAACCTGATGAGGTTGACCAACTTGAAGAGGAGTA
TTACGACTCCCAAATCTATCCTAAGATGAAGGTTAGAGCACAACTTCTTGATGGAAGACCCGAACAGAGA
CTAGCCTCAGTCATGGAGGCGCGAGACGCGTTTGAAAAGATTGTACAGGCTGTTGCGGATGGACTTGATT
ACGAATCAGCATACCGGCTATACCTAAGCTAGACTTAGGACTTCATTGTCCAGGAATCCCTAACTGGGCG
TCTGCTATACTGTAGAAGGGGACTTTGTGCCCCGACCTGATATGGTGACATCACTAGCTGACGGTTTCTT
TCGTCGTACTAGGAAGTTTCGATGATGTATTCAGAGCGTGGAAAACTCTGAACCTTCGATCGTACCTTTA
GCGCCCTTATAATGGCGGCTGCGGCCACGACCACGAAACGTGACAAGACAAGTTGTAATGACTGTGACAA
TAATAAACCAGTCCGGGGCGTCGAGACTACTCCGCCCCGACCCAAGGAGGGACCAGGTTCGTGTTACCTG
GTCCCTCCGCCTTGCTGATTCTCATCAAAATCTGGCGCTTAAAATTAAACG
>GT5_RNA2
ACAAAGAAACGAGGAGGAAAACCACCCTTCGTTGATTTGTAGGAATGCGTTCTTAGAATTTCCACTCGAC
GAACGTTATTCCGACACTATATCAGGAGAGGTGAAACATATGTCGCCGCAAATTGAATATAATGAGCATT
CGGGGTTAGTGGTTATCCCCGACCGAAAGGAAGTAACTAGCAGTAATGGACGCTTGACCATACAATCAAG
CAACGAAAAGAACAAGATGACAACAGGAAAAGCTGCAATGCTTGCGGCCAGCGGTTTGTTGCTAATCATC
GCTTTATCGGTATCTGGTTATACATTGACAGAAGCCGTAGATGATCTGCATGAAGTAGCTGTTACAGCTA
TGGCCGGTGGGTTTGCTGTTCTGAGGTACAAGAAAGGTAACAAGTCCAAAGGGAAGGACTCCAAAGCTAC
TTCAGATGCAAACATGGAGCCAGGCTCAGGTGATGCCGGCTTTCCTGGATCAAGTGGAGGAAGCACTGGA
AAAGGTGGATCCGCTGGTTCAAGACCTAAGAGCGTTGGTTTCAACCAATCGGGAAGGTTTGCACCAGCAG
GATTCGGTACCATGCCAATCCGACTCATCACCCAGTTCCCAGCCACCGACTACGCAGGATTGTCTCAATT
CTTCGCAGCCGGATACGTCGGACACAGGGATAGCACTACAGGCGTCGATACACCTAAGAGCTACCTCTCC
GTCGTCGAGCTCAAAGACGGATCAGGAAACAGCTTCAACCCACCAAAGTTCGAAGCTCGCCTTAATCCCC
GAGCTTATACGGTTATTACTGGTGATAACGCGATCAAAGAAGCTGACCTTGAGCGCATTAGCGCTTTTAG
TCCTACACATGACATCGGGCTTGTAATCCGTATGTTGAAAGACAGGACTGTTGAGCTGGATGAAATGGAT
GTTACTCTCGGAAATGAGGGACACCTATTACACTGGATTCAAATGAGTACGCAGGTCGGCCAGTGGATGC
GTAGGCTCCAAACTGACTGTTTCATTGAAGAGCAGGCTGTTTTGGGAAGGGAAATCGGAAAAGTAGGATC
TACATCCGATCACGACCGAGTACCTTACGCTAAGTTGTATGAGAATATCAAACCTAATTACGACCCACGT
GACGCGCAACTTGATCTCACAAAGAACGATTACACACTTTCAGAGTGGAAGGAGGGTTTCCTTAAGACTC
TCAATCCTGCCATGATTGGTTCTGAAATCCTGGGTCGTTCACGTGGTAGATTCGTGTTCCACAAGGCAGC
ATTAGAGGCTGGTTTCCTAGGTTATCCTCTGGGTATATCCAAGGATAAGGACGGAAACACACGTCTTATT
ATCAACAACCAAGTTATCGATCAACCATCAGAAACTTCCGCTATAACGGTTGGAACTGGAGGACGTAATT
CAAAGGTTATTATGAACTCATCTGTTGACGATCTCGTGGAAATTAACACTTCAGGACTGGCGGCTAGTGA
GGCGCCTCATTCGTCCGAAGTGACTGTCGTTGCGCACGGTGGCACTGAAAACCGTCCAATGCCATTCCAC
ACTGTTAGATATCTTNTGACTGCCCTTAAACCAGAGGTAGAGCCAAGCACTGGCAGGTACGTCAGCCTAA
GATCTGAGTACCCAGAATTCGATTGGACATTGGCGAACAGTGATGTTCTAAGTGTTAAGGAAGATTCAAA
CGGTAGCCCTACAGCAGGGGTTGTCGGTCCTTCAGAACTAATCGGAGACAGGTGGGGCAAGAGCCAATTC
GTCGGTTATCATAATATTGCGAAACTGATCGGAGATGGCGTTGATTGGGATCATCAACAGAGTTTGCTTA
ATGCAACTCCTACTGAATTGATCGCCGAGCTCACCGCGCTTAACAGTGCATGGCCTCAAACCGTGTTGGA
ATACCAGGACGCTATGGGAACAGTAGATGATGTATCCTACTTGATGGATATGACGTAAGAACG
>TARA_148_SRF_65323
ACATCATTTATTCACGCCAGTGATCGATGATGAGGTCCGTCTTCGGACCGATGGCTTTCCTCGGCACTCT
CAATATGGCCGGCGACGAGCCTATTTCTCAAAATAGAGGATTTGTGATGGACATACCAACCTTACAAGAA
CTCAAAGAGGATAACGAGCTGAACAACGTGGTACAGATTGTACCTCCAGAAGAGCTCGCTCAGATTCGAC
GTCTGAGTGATCTGGAGCGTCACTTGCCAGCGAAGGTAGCCGGTCTCACAGTTTTGTGGGATTCCTCGAC
CCGCGGGGAGAACGCCGCGGGAAATGGCGGGTCTTTCCTCGTATCGACTAACGCACCCGCCCACACGCAG
CTGGGCAGACATTTCAAACCAGCTGACGTGGCACAGCTTCTAGCCAAGCTACCCCGAGAGTACGATCATG
AGCTTCGCGAATGGGAAGGCGATCTCACAGGCGTACCCGATCAAGGACGCGGAGGAAGGAATACGTTCCA
TCTGTTAGAACAGGCCCTGATCATGGGCCCAGATGGCGATCCCGACTACAAGCGTGGGCCGGCCCCAATC
CCCTGGGATCTAGCCTATGCTGCGACTGACCGCCTCATTGAACGGATCCGACAAGGCATCGGGAAGAAAT
ATATCCTGCCAAAGGCCCTGATTTCTTCTACCCCCAGCAGTTACTGGCGGACCTTGCGGATGTCCCACGT
CATGGACAAGTCCGCGGGAGCACCATACTTCGAGCGAGCTAGAGGCAAGCCCACTTCAAAGGGCGCAAAT
CACCAAGAGATCTTCGATACTGCATCGTCGTTTCTCGATCCAGTGAGCAAGTTACCGATGTGGCCTTTCA
TGGCCTTCGCACGTGGAGACCGAGGTTTCGACTACGAGGGTTACGTTACGGACATCAAGGCTAAGGGCGA
TCTTGACGAGGCCCGGACTAAGTCCCGAGCTTACTGGAATCTCAGAAAGAAAGACCGACTCATTGCCGGG
CAGTCAGCCAACCTACAGATGTTGGATGGACTCTTTACACAGGCGTTAATGGAGGAAATTCAAGGCTCCG
ATCTATACGAGATCGATGTCCGAGACCCTTTCGCACTTGCGAACTGGTTCGTCGAGGGCAGATCCCGGAT
GGGGCCCGCGGACTACTCAATAGGCACGGACGAGTCGGGCTGGGACCACCACATGACACCGCAGATGGCT
TATCTCTGCTACTGCGTATACGAAGCACTCTTCCCCGAAGAGACGGATGTGCTCGTAGGATTGGATCAGA
CAACTCCAATTCAAGCCGATATTAGCTTACTCGATCAGCTTGACTCTCTAGCCCCTGGAGGAACGCGCAC
CGCACAGGTGACCGCGGTCCGGGCTGGTGAGGAGCGGTTCGAGTACCGTAGGTTCACGAAGAAGACAATT
CGGGTCCCCGACGTCCTCCGTCGGGTCTGGGCCGGAGCCTTCGGCACTGGCGCTAGGTTTGGCAACGTGG
TCGTAACTGGGTACAAGCATATACTCGAAACACCTCGTCATGGCAAATTTCAATGCGGCTGGAGTCAGCG
ATCAGGCAATCTAAGCACCTTCGCTAACAACAGTTTCGCGAACGTTATCAAGCAATATGTCAAAGACATA
GCGTCCCATAGAGCGGACGGCCAGGCTTGGTATCGCGATAATTATGGAGTAGATCCACCTACGATGAAGC
TCAAATGGGTTGTGGTGCGCGGTGATGACGCGGCATCTGTTTGGACTGTAGACCGTAACTCGGACATACC
CATCTCACAGTTATGGACGAACTGGGCCCTCATGATGGGGGGAAAGGCTAATGCTAAGAAGCAGGACACA
TCGGACGAACGCGGACGATGGCGTTTCGGTTTCGCCCAGTTGTTCACCAACGAGAATTACCCACGAGGAG
TCTCAAGTATCATTCGTGTGGTAGAACGTTCAATGTGGGATGAGCAGGACGAGGTAATTACAGTAGACCC
TCTCGATGGGATGGATCTTAGACCCTACCTGGAAGTCAGTGCTCTATACGGACGCGTTAACAACTTGTGG
GGACCCTTCGGAAGGGAGCGACACCCCATGGCTGAGTCCATCACTGCCTTGATCCAAGACCTGGACAAGG
AGAACAGATTCAGACCACCATTAGATGAGAAGGGACGTGAAGCCTCTGCTAGAGCCTTCGCCCTTCGCAT
GCTCCGTCGGGGACAGATTCGACCAGAGGAGGTCGGTGACGTTGCCGCGGCTTACTGGGGAACGGACTTA
TCTAAGTACGTAGAAAGTAGGCTGGAACGTGGAGGCAAGTTGATGACAGACTGGACACCCATTCCCTGGT
ACGAAGATGCCAGGAAGGAGTGGCGCATATAGGTCAATGCTACCAGTTACTGGGGCGGCGA
>TARA_145_SRF_54671
ACATCATTTATTCACGCCAGTGATCGATGATGAGGTCCGTCTTCGGACCGATGGCTTTCCTCGGCACTCT
CAATATGGCCGGCGACGAGCCTATTTCTCAAAATAGAGGATTTGTGATGGACATACCAACCTTACAAGAA
CTCAAAGAGGATAACGAGCTGAACAACGTGGTACAGATTGTACCTCCAGAAGAGCTCGCTCAGATTCGAC
GTCTGAGTGATCTGGAGCGTCACTTGCCAGCGAAGGTAGCCGGTCTCACAGTTTTGTGGGATTCCTCGAC
CCGCGGGGAGAACGCCGCGGGAAATGGCGGGTCTTTCCTCGTATCGACTAACGCACCCGCCCACACGCAG
CTGGGCAGACATTTCAAACCAGCTGACGTGGCACAGCTTCTAGCCAAGCTACCCCGAGAGTACGATCATG
AGCTTCGCGAATGGGAAGGCGATCTCACAGGCGTACCCGATCAAGGACGCGGAGGAAGGAATACGTTCCA
TCTGTTAGAACAGGCCCTGATCATGGGCCCAGATGGCGATCCCGACTACAAGCGTGGGCCGGCCCCAATC
CCCTGGGATCTAGCCTATGCTGCGACTGACCGCCTCATTGAACGGATCCGACAAGGCATCGGGAAGAAAT
ATATCCTGCCAAAGGCCCTGATTTCTTCTACCCCCAGCAGTTACTGGCGGACCTTGCGGATGTCCCACGT
CATGGACAAGTCCGCGGGAGCACCATACTTCGAGCGAGCTAGAGGCAAGCCCACTTCAAAGGGCGCAAAT
CACCAAGAGATCTTCGATACTGCATCGTCGTTTCTCGATCCAGTGAGCAAGTTACCGATGTGGCCTTTCA
TGGCCTTCGCACGTGGAGACCGAGGTTTCGACTACGAGGGTTACGTTACGGACATCAAGGCTAAGGGCGA
TCTTGACGAGGCCCGGACTAAGTCCCGAGCTTACTGGAATCTCAGAAAGAAAGACCGACTCATTGCCGGG
CAGTCAGCCAACCTACAGATGTTGGATGGACTCTTTACACAGGCGTTAATGGAGGAAATTCAAGGCTCCG
ATCTATACGAGATCGATGTCCGAGACCCTTTCGCACTTGCGAACTGGTTCGTCGAGGGCAGATCCCGGAT
GGGGCCCGCGGACTACTCAATAGGCACGGACGAGTCGGGCTGGGACCACCACATGACACCGCAGATGGCT
TATCTCTGCTACTGCGTATACGAAGCACTCTTCCCCGAAGAGACGGATGTGCTCGTAGGATTGGATCAGA
CAACTCCAATTCAAGCCGATATTAGCTTACTCGATCAGCTTGACTCTCTAGCCCCTGGAGGAACGCGCAC
CGCACAGGTGACCGCGGTCCGGGCTGGTGAGGAGCGGTTCGAGTACCGTAGGTTCACGAAGAAGACAATT
CGGGTCCCCGACGTCCTCCGTCGGGTCTGGGCCGGAGCCTTCGGCACTGACGCTAGGTTTGGCAACGTGG
TCGTAACTGGGTACAAGCATATACTCGAAACACCTCGTCATGGCAAATTTCAATGCGGCTGGAGTCAGCG
ATCAGGCAATCTAAGCACCTTCGCTAACAACAGTTTCGCGAACGTTATCAAGCAATATGTCAAAGACATA
GCGTCCCATAGAGCGGACGGCCAGGCTTGGTATCGCGATAATTATGGAGTAGATCCACCTACGATGAAGC
TCAAATGGGTTGTGGTGCGCGGTGATGACGCGGCATCTGTTTGGACTGTAGACCGTAACTCGGACATACC
CATCTCACAGTTATGGACGAACTGGGCCCTCATGATGGGGGGAAAGGCTAATGCTAAGAAGCAGGACACA
TCGGACGAACGCGGACGATGGCGTTTCGGTTTCGCCCAGTTGTTCACCAACGAGAATTACCCACGAGGAG
TCTCAAGTATCATTCGTGTGGTAGAACGTTCAATGTGGGATGAGCAGGACGAGGTAATTACAGTAGACCC
TCTCGATGGGATGGATCTTAGACCCTACCTGGAAGTCAGTGCTCTATACGGACGCGTTAACAACTTGTGG
GGACCCTTCGGAAGGGAGCGACACCCCATGGCTGAGTCCATCACTGCCTTGATCCAAGACCTGGACAAGG
AGAACAGATTCAGACCACCATTAGATGAGAAGGGACGTGAAGCCTCTGCTAGAGCCTTCGCCCTTCGCAT
GCTCCGTCGGGGACAGATTCGACCAGAGGAGGTCGGTGACGTTGCCGCGGCTTACTGGGGAACGGACTTA
TCTAAGTACGTAGAAAGTAGGCTGGAACGTGGAGGCAAGTTGATGACAGACTGGACACCCATTCCCTGGT
ACGAAGATGCCAGGAAGGAGTGGCGCATATAGGTCAATGCTACCAGTTACCGGGGC
>TARA_111_DCM_47975
ACATCATTTATTCACGCCAGTGATCAGTGATGAGGGATCACTTTGTCCCGAATGCGCCTCCAGGTCATCT
CAATGTAGGTTTGGACGGCGCCAATCTCAATTGTGAGGAATTTGACATGGATATACCAACACGTCAAGAA
ATCGAAGATGGAACCGAGCTCAACAACCTGAGCAAGATAGTACCCCTGGAAGAGCTAGCACAGATGCGAC
GTCTGAGCGAACTAGAGGGTCACTTGCCAGCGACTGTTGCAGGTCTTACACTTAGGTGGGATTCATCACC
CAGCGGCGATAATACTGCTGGAAACGGCGGGGCTTTCCTGGTATCGACCAATGCCCCCGCCCACACACAG
CTGGGTCGACACTACAAGCCAGCTGATGTGGCCAAGCTCCTAGCCGAGCTACCGCGAGAGTACGATCCCG
AACTGGTCGAATGGGAAGGACCAATTGGAGATGTACCCGAAGAAGGAAGAGGAGGTCGAAATCCATTCCA
CCTGTTAGAACAGGCCTTGATCATGGGCCCAGGCGGGGATCCGGATTTCAAACGTGGTGCAGCGCCCATC
CCCTGGGATATTGCCTACGAAGCGACTGACCGACTCATCGATAGGATACGACAAGCGATAGGAAAGAGAT
TTATCTTGCCAAAAGCCCTGATCTCAGCTACGCCATCTAGTTATTGGCGTTCCTTACGTATCTCTCATGT
CATGGACAAGAGCGCGGGAGCACCCTATTTCAGTAGAGGCAGGGGCACTGGGACGTCGAAAGGACGTCAC
CACAAGGAAATCTTCGCATCGGCCGCGAAATTCCTAGAACCAACAACGGCCCTCCCGATGTGGCCATTCA
TCGCGTTCGCGCGCGGCGATCGAGGCTTTGACTACCAAGGTTTCATCACGAATATTAAATTGACGGGGGG
AGATGACGAGGCTCGCATGGACAGCCGCCGTTATTGGAATCTGAAACGTAAGGACCGCCTGATCGCGGGC
CAATCGGCGAATCTGCAAATGCTGGACGGGCTGTTTACTCAAGCCCTTGCGGATGAAATCCAGCAATCTG
ACATGTACGAGATAGACGTTCGTGACCCTTTCGCGTTAGCGAATTGGTTCGTGGAAGGACAATCTCGTAT
GGGTCCAGAGGACTATTCGATAGGCACTGATGAATCAGGATGGGACCACCACATGACACCACAGATGGCT
TACCTATGCTACTGTGTGTACGAGGCTCTGTTTCCACGGGAGACGGACATTCTCGTAGGATTGGACCAAA
CTAGTCCGATTCAAGCCGATATTGGGCTCTTCGATTCGATGGACTCGCTCGCGGTGGATCACATCCGACC
AGCAATGGTTACGGCTGTGCGCGGCGGTGAAGAACGATTCGAGGACCGGAAGTTCACCAAGAAGACAATT
GTAGTCCCCGACGTCCTCCGTCGGATCTGGGCTGGAGCTTTCGGGACTGACGCTCGATTCGGTAACATCG
TGGTTTCCGGTTACAGAGAAGTACTGAATACACCTCGTCACGGGCAATTCCTTTCAGGCTGGAGTCAGAG
ATCTGGAAACACAGGCACCTTTCTCAACAACAGCATTGCCAACTGTATCAAGCAGAACGTCAAGGATATC
GCATCGCAGAACGATTCCGGGCGGCAATGGTACTATGATAATTACGGTGAATATCCTCCTTGGATGAAGC
TCAAATGGGTTGTGGTCCGCGGTGACGACGCGGCATCAGTCTGGAGTGTATCCCCTGAAGCTACATCACC
CATATCGGAACTGTGGACAAATTGGGCCCTGCTAATGGGCGGGAAAGCCAACGCGAAGAAGCAGGACACC
ACGGACCTGAGGGGCCGTTGGAGGTTCGGTTTTGCCCAGCTGTTCACAAATGAGAACTACCCACGCGGAG
TGTCAAGCATGAAACGTGTGGTGGAACGCTCGATCTGGGACGAACAAGATGAAGTGATCACTGTCGACCC
AAATTCTGGGATGGACTTGAAACCGTATTTGGAAGTCTCTGCGCTATATGGACGAGTTAACAATTTATGG
GGACCCTTTGGGAGGGATCGACACCCCTTGGCGGAATCCATTACGGCCATGATTCAAGATCTGGATCGTG
AGAACCGTTTCCGCCCGCCACTAGATGAGAGGGGCCGTGAGGCCTCCGCGAGGGCATTCGCCCTCCGCAT
GCTCCGCCGCGGCCAAATCCGACCTGAGGAGGTCGGTGATGTCGTGTCGGCTTACTGGGGAACCGACTTA
AGTAAATACGTCGAGAGTAGGCTGGAACGTGGAGGCAAGTTGTTATCGGACTGGACGCCGATTCCTTGGT
ACAAAGACGCCAGGGATGAATGGAGGGTATGATCACCCACCAGTCCACTGGGGGG
>TARA_129_DCM_44717
ACATAGAAACTTGCCCGTTTCTGTGTAGCTTAGAGAATCCCCAGTTCATTCTGGCCCGCATCCAACATCT
CACGACGCGGGATTAATCTCACGGATTCTCGCTTAGTGAGACACTAATTGGAGGTGATACATTGGAAACA
GTACTGAGATTTGTAAATAAGATCGTGCCTTTGAAAAAGCTGCGCAAAATGCGAAAATTGAAGGAGATAA
AACCATTTCTACCCGCTAAGGTAAATGGTTTGACGATTCGAAGTTTTACACCAAAGAGAGCTGAAGACCT
CGTTCAGCTTAACAAACGAGCACAACTTGTGCAAAATATTGCGAATACCCCAGCCATGGGTGTCATTGGG
AAACGGTACTCCCCATTCGCACTTCAACGTCTCGTTAAGGAGCGCTTAGACGAATACGAAAAGGAGAACG
GTCCAATTCCGCCAGAGATCAAGGAATTTGAAGGGATAGATGAGAATAACAAACTCACTTTCCTGTCCAA
GAACGCGTGGGGACACATTAATTGGGCACAATTGTTAGATCAGATCTTAACAATGGGACCTGACGTACCC
GAGAAACGTGGTGCATCTCCTGTCCACCCCTATGTAGCTGACGCTGCAATAGACAAGACGGTTTCACAGC
TGTCGAAGTTTGGGGTGAGCCAATTAAAGTTTGGTCATGTAGTACCATGTACTGAAGACTCGACTGGAGA
TGGCTGTCCGACCTATTCGCTGGGCGACAAGGCAGCCGCAACTCCGTGGATCTATAAGCCTGCAACACCA
GATAAGCCAACTGCGCACAAGCGTCATTGGCTGGCTGAGGCTACGAAGTTGACCCACTTGTTCCTAGACA
AGACTTCCAGGAGCCAACACCAATTTAGAGGAGTGGTGTATAAACGGTTTGATAGGAAGGGACCCATGGC
GGGGTTCGCTGATACTGAAGATGCAAAGGACCTGATCGTTCTAAACGCTAAGGACCGTGCGATTATTGCT
CAACCCTTCAGTTCCCAACTGGCGGAGATGGCTATGTTACGGCCATTACAAGTCGGAATTCAGCATTCGG
ATTTTCCGGACATCGATATGAGAACTCCATATCACACTTCTCAGTGGATGGCTTCTCTAAATACCTGGGT
GCAAGCACCTGGTAAAGCCAGATACACTATCGGTGTTGATGAGAGTGGCTGGGACCACCACGTTAATCCA
CAAGGATGGTATGCTTTCTATTCTATAGCTAAGCGGCTATTTCGGCCTACGCAAAGGGTCGGGACTATCG
AGTGTGACGAGCATGTTATATTTGACAAGCAAACGCAATCTCGTTTAGAAAGTATTAAGCCAGGTAATTC
AGTCGATATTACCGTCAGAGTACGTGTCCGCGTCTCGAAACGTGAAGTTAAGGAAGAGACACGTGTTGCT
AAAGCGACAATGTTCGAAATTTCAACCGAACAAGCATTAAAGCGGCTATTCGCAAGCATCTCTGGCAATC
CCATACTATTAGGGGACGTGGAAATATCGGGCTTTAAGCACGTTTACCAATCCAAGAGAGAAGGCACTCT
CCAATTGGGTTGGGGACAACGTTCTGGTAACTGGTCTACATTTCTAGGGAACAACATTATTAATCTCTGG
AAGTGGAACGCCCTTGAAATTGGGTGTGGGCACGAACCCACACGCGCAGCTTTCAAAGAGTTCGCAGGTT
ACGATCTGCCGCTTAAACTTAAGATCATTAAGCTCGCACGCGGTGACGACCTCGCTCTAGGACTTGAAAT
AGTGGACCCGGACTTTAACCAACAGGTTGAAGATGGTACTCGCACGATATCAGCTCTGTGTGCCGACTGG
ATCTCCTTCACCGGGGGTCTGGCTAATGCGGACAAGCAGGAAACCTCTGACACACGCAATGTCTTTGAAT
TAGGTTTTGCTCAGACGCTCGGTACTAGTCAATTCCCACGTACAATAACTTCTTTCAGCAACGCGATGCA
GAAGACAATGTACAGGGAAGAAGATGAGGCCACTGGAATAGACCCGCTTACAGGACGGGATCTAAGAGTC
CTAATAACGGATATGGGTAATTTCGCGCGTTTCTCCAACCTTTTCGGAGGTTTTGGAAGAGACATCCACC
CGCTAGCTGAGGTCGCCATGGGGATATGGCAAGACCTTGACGTACCGGGGAAATCGAAGGAAGACGGTTC
TCCTCTCACGAACCGGCTTATGCCACCCGCCGACAAAGCGACAAGGGATGCCTTGTCACGGCTGTACTAT
GCTCGTATGGCCAGGCGCGGACAAGCCCCTCCCGGGTCAATGGCGTATTACAACCTGTGGAATACGCCTA
TGGGAGATGCTATTGAAACCCGTTTCCGTGCAAACCCAAAGCTCAAGAGCCAATGGACCCCATTAGGGGA
TAACCCTCCTGAGGATGCACGCGCCTCATGGAGAGCTCGGATAAAAGATCAGAGTCCTGACTGATCTGCG
CAATTGTTGCATGCGCGACCTATCGCCCCGCGAGCAAGGGCCCCGGCATA
>TARA_129_SRF_37232
ACATAGAAACTTGCCCGTTTCTGTGTAGCTTAGAGAATCCCCAGTTCATTCTGGCCCGCATCCAACATCT
CACGACGCGGGATTAATCTCACGGATTCTCGCTTAGTGAGACACTAATTGGAGGTGATACATTGGAAACA
GTACTGAGATTTGTAAATAAGATCGTGCCTTTGAAAAAGCTGCGCAAAATGCGAAAATTGAAGGAGATAA
AACCATTTCTACCCGCTAAGGTAAATGGTTTGACGATTCGAAGTTTTACACCAAAGAGAGCTGAAGACCT
CGTTCAGCTTAACAAACGAGCACAACTTGTGCAAAATATTGCGAATACCCCAGCCATGGGTGTCATTGGG
AAACGGTACTCCCCATTCGCACTTCAACGTCTCGTTAAGGAGCGCTTAGACGAATACGAAAAGGAGAACG
GTCCAATTCCGCCAGAGATCAAGGAATTTGAAGGGATAGATGAGAATAACAAACTCACTTTCCTGTCCAA
GAACGCGTGGGGACACATTAATTGGGCACAATTGTTAGATCAGATCTTAACAATGGGACCTGACGTACCC
GAGAAACGTGGTGCATCTCCTGTCCACCCCTATGTAGCTGACGCTGCAATAGACAAGACGGTTTCACAGC
TGTCGAAGTTTGGGGTGAGCCAACTAAAGTTTGGTCATGTAGTACCATGTACTGAAGACTCGACTGGAGA
TGGCTGTCCGACCTATTCGCTGGGCGACAAGGCAGCCGCAACTCCGTGGATCTATAAGCCTGCAACACCA
GATAAGCCAACTGCGCACAAGCGTCATTGGCTGGCTGAGGCTACGAAGTTGACCCACTTGTTCCTAGACA
AGACTTCCAGGAGCCAACACCAATTTAGAGGAGTGGTGTATAAACGGTTTGATAGGAAGGGACCCATGGC
GGGGTTCGCTGATACTGAAGATGCAAAGGACCTGATCGTTCTAAACGCTAAGGACCGTGCGATTATTGCT
CAACCCTTCAGTTCCCAACTGGCGGAGATGGCTATGTTACGGCCATTACAAGTCGGAATTCAGCATTCGG
ATTTTCCGGACATCGATATGAGAACTCCATATCACACTTCTCAGTGGATGGCTTCTCTAAATACCTGGGT
GCAAGCACCTGGTAAAGCCAGATACACTATCGGTGTTGATGAGAGTGGCTGGGACCACCACGTTAATCCA
CAAGGATGGTATGCTTTCTATTCTATAGCTAAGCGGCTATTTCGGCCTACGCAAAGGGTCGGGACTATCG
AGTGTGACGAGCATGTTATATTTGACAAGCAAACGCAATCTCGTTTAGAAAGTATTAAGCCAGGTAATTC
AGTCGATATTACCGTCAGAGTACGTGTCCGCGTTTCGAAACGTGAAGTTAAGGAAGAGACACGTGTTGCT
AAAGCGACAATGTTCGAAATTTCAACCGAACAAGCATTAAAGCGGCTATTCGCAAGCATCTCTGGCAATC
CCATACTATTAGGGGACGTGGAAATATCGGGCTTTAAGCACGTTTACCAATCCAAGAGAGAAGGCACTCT
CCAATTGGGTTGGGGACAACGTTCTGGTAACTGGTCTACATTTCTAGGGAACAACATTATTAATCTCTGG
AAGTGGAACGCCCTTGAAATTGGGTGTGGGCACGAACCCACACGCGCAGCTTTCAAAGAGTTCGCAGGTT
ACGATCTGCCGCTTAAACTTAAGATCATTAAGCTCGCACGCGGTGACGACCTCGCTCTAGGACTTGAAAT
AGTGGACCCGGACTTTAACCAACAGGTTGAAGATGGTACTCGCACGATATCAGCTCTGTGTGCCGACTGG
ATCTCCTTCACCGGGGGTCTGGCTAATGCGGACAAGCAAGAAACCTCTGACACACGCAATGTCTTTGAAT
TAGGTTTTGCTCAGACGCTCGGTACTAGTCAATTCCCACGTACAATAACTTCTTTCAGCAACGCGATGCA
GAAGACAATGTACAGGGAAGAAGATGAGGCCACTGGAATAGACCCGCTTACAGGACGGGATCTAAGAGTC
CTAATAACGGATATGGGTAATTTCGCGCGTTTCTCCAACCTTTTCGGAGGTTTTGGAAGGGACATCCACC
CGCTAGCTGAGGTCGCCATGGGGATATGGCAAGACCTTGACGTACCGGGGAAATCGAAGGAAGACGGTTC
TCCTCTCACGAACCGGCTTATGCCACCCGCCGACAAAGCGACAAGGGATGCCTTGTCACGGCTGTACTAT
GCTCGTATGGCCAGGCGCGGACAAGCCCCTCCCGGGTCAATGGCGTATTACAACCTGTGGAATACGCCTA
TGGGAGATGCTATTGAAACCCGTTTCCGTGCAAACCCAAAGCTCAAGAGCCAATGGACCCCATTAGGGGA
TAACCCTCCTGAGGATGCACGCGCCTCATGGAGAGCTCGGATAAAAGATCAGAGTCCTGACTGATCTGCG
CAATTGTTGCATGCGCGACCTATCGCCCCGCGAGCAAGGGCCCCGGCAA
>TARA_206_MES_92546
ACAATACAAAAGGAGAGTCACCCGGGTAGGGGTGTTCCTGGAAGTGTTGAGCGCCGAAGGACGGGCATGC
GGAGGGCCAGGACCACCAATCTTGGTAGAACGCATTACTAGACAACGGAACCCCCCGGATTCTGCAGAAT
CCGTTGAGGCGCGAACCCAGTTCAGGTGCCCGACCTGAACTAGATCTCGTGTTACCAAAATGTAACGCGT
CACAAGCCCTTGTCCCGATCACTGAGATCGGATGTCCCGGTACTATCACACGCCGACACGACGTTAATCA
CACGACGAGGCACTTAGTGTGCAATTAATTTAGGAGGAATAATTGATGGCAATGATAAACCCAAAGAACA
AACACCCACTATTGACTATGTTTAACGACGAACCAATAAGAGTGAATAATCTCTTGAAAGTCATACCCGA
GAAGGTATTACGTGAATTTAGGAAACTTGACGACCTCAAGGACTACTGTCCGTTCACGATCGGAGGTATA
ACTTTCACATGGGATGAGTCACCTGGATCAGACGTGTTAGCTGCACGCATGGGCCATGTGACCACGGTTA
GCAACAAACCGGCTATGGGCCAAATCGCAACACATTACGATTGGTTTGACCTTTATAACCACGCTAAGAA
ATATTTCGCAGACCACGGAGAAGAAACAGACCCAGACCTGGATAACTGGCAGGGATCGATCGACAAGGTA
TTTGGTAAGATGAGAGGTCTAACCACAGTTCTTGACCTTATCGAGCAGATGTCTATCATGGGACCAACTG
GCGATGATGTGAAAACGAAGTGGGGCCCCGAGCCCGCTCCGAAAGATGACTGGCACAAAGCTATTGCGGC
TCAGTTAAATGAGTTCAAGGCTGCCGGTATATTCAATCTAGACTTTGCACACCTAGTCCTAGCCACCAAC
GATTCAGCTGATGGCGGGCTTAAATTCTCCAATCTGCGTGACAAATCGGCTGCTCAGCCAACGCTTCGGC
AAACCCCCGAATTTCTAGGACTGTCTCCTCAAGAGGCACAAAACTGGAACACTAGTTTCGGGAAGAATCT
GGAGCGTACGTTGCGACACGTGTCCCGTCTGTTTGATGACGGGAATAGCGTGGCGAATTGGCCCTCAACA
CTTAGTCAGAGGAAGGACCGTCCCAATCCTCTGTCTATGTATGCTGACACTGAAGATGCTCGCGAATACC
TAAATCTTTGCGCCAAGGGAAGGGCGATAATGATGCAAAGTAAGGTATCTCAACTGGCCGAGTATCTGTT
CGCTGGCCCTTTACAAAAGGCCATTCAGAAGTCAGCCATGTCTACGATGGACATTAGAACCCCTCTACAC
ACGGCTAACGTGTTCGAGAGCATGGTCTCACAGACCTTGCTGAATAAACACAACTCATACCTTATTGCTA
TGGATGAGTCTGGTTTTGACCATCACATGACGCCTCAAGGTTGGTATGCAATCTTTAGTCTAATACTATC
GATGTTCAAGAAAACTCAACGGGTCGGAGTTATATACTCCGATGAGTTCATTGTCTTCGACGCTAGAACT
AAAGCTCACCTCGAAAGCCTTACACCCGGAATGACCCATAAAATGACAGTTCGCGTCCGTATCCCGACGA
AAGATGGTACATCCTTCGAAGAGATGCGTGAATATGAAGCGGAAATGCACGAGATCGATACCGAGCGGTA
TTTACGACGCGTTTTCATCGGAATCAGCGGAAATGACTTACAGATTGGCAAATTAAAAGCTACTGGCTAT
AAATACGTCTACGACTCAGGCCCCGACCTACATGGGAAGGTGCAGCTTGGGCATGGCCAGAGATCCGGTA
ACGTGACAACACGTTTGGGCAATGACCTAGTTAACCTGACTAAGCGTCATTACGAGGAGAGGGTGTGCAA
CAAACCACACTTGAGGAAACTATACAAGCAAACTTTTGGTGAAGAAGCACCCGAGGGTCTCAGCTATGAC
GAAAAGCTGTCCCGCGGCGACGACACCATGAATAGAGGATCCGTGAAGGGTTCCACGATTCGAGTCATCG
AAAAGGACCCTTCCTACATCGCTCGAAGTCATATGAACTTACTCACCATGACAGGTGGACTAGCAAATCT
AGACAAGCAGGAAGCTTCCGGGATCTTGGGAGTTCCGATTGCCTCGTTTGCTCAGAAATTTGTGAGTAAA
GAATTTCCACGAGGTCTCTCTGACGAGTTCAGAGCTGCCCTGGAACGCATGGCTATTCGAGAGGAAGATG
AAGCTACTGGATTATTGTTAGATAAGCATGATACTGTAGCGCGGAAACTCTTACCCCTATTAGGCAATTG
GTCTCGTATGCAGAATCTGTTCGGCATCATGGGTTCGGAAACACATCCGAACTCTGATATATGGGCTAGA
TTCTGGGTAGAGCTGGATGTCGAGAATCGGTTTCAACCGCCTCGAGATCCCGAGCAGCGACTACTGTTGG
ATGAGCTATTCCGCGCCCGTTGGCACAGGCGCGGCCACGACGTCACTGGGAGCCAGAATATGTTCAGTCT
ATGGAACACGAATCTGGGTCCCGTTGTCGAGGGCTTCTATAGGGATACACCCAAGCTTAAAGGTAGTTGG
ACTCCGATCCACCGCTACCCCGAGGACGCTCGTCCTCTCTGGAGACCTAAGTTAGCTTAGGCTCCTATTA
TCGCAAGATAGAACCGCCGGTCGACGGCTAAGGTCTGACGACTAGTCCCGGCACGGAGAATGTACGCTCC
GATGGTTCCGAATGAGCTTGTGGATTTCACGCGTAATG
>TARA_132_DCM_33585
ACATAGAAACTTCGGTTTAGATGTAAGGAAATCGTTCTCGGTCTTCGGACCAACCGTCAATTCCAACGGC
GTGCTTATCTAACGGGAACGTATATTCCGATGGGTGGTAGTAACCACCGGTTTCAAACAAATTACTAATT
ATTAGGAGGTGATATAATGAAAGATTTTAATGAAACACAAAGCAAGAACAAGAAGCAGAGCCAATCTCCA
CCAGAGATTGTAGTTCCGAGACTTTTTGAAGTAGTACCCCAGTCGAAACTGGAGAAGATGAAGCGTATTA
GGGACATTATCCCATACCTTCCCTTTTCTTTAGGGGGTATTAAGTTCGAATTGGACACGGACCCAGGAGC
CGAGGATCTTACCAGGAGAACCGGGCTGGTGCAGTCGGTAACGAATACACCAGCAGTATCCATGATAGCA
AAGCCAATTTCGCCGAGCGCTTATTCAGCTTTAATCGAGAATAGACTGCAAGAAGAGGGGTCCCCATCGG
ATCCAGAGCTAGTAGAATGGGAAGGTACAGTCTCAGAAGCCCTATCCAAGGGACGAGGACACACCAATCC
TTTCCACCTACTACATCAGCTCGTGGAGATGGGACCCACCGGTGATTCGTACAAACGCGGATCAGCCCCG
ATACCATGGAACATACATTCCAAGGCAGTTGGAGATGTGATAAAAGATTTACACCGCGCAGGTGTGATGG
ATTTGACCTTCAACCACCTTGTGGCATGTACCACAGATTCCTCGGGTAAGGGTGTCCCTCTGGCACCAGT
CAAGAACAAGTCGGCCGCTCAGCCGGCACTTAGGCAACCCAACAAGCTTGGAGTGAAGAATTTCACTAAG
AAGTCCAGGCATGTTGGTCAGACTATCAGGCAAGCAGCAACACAACTAGACAAAACTAGTCGAAATTTGC
TAATGTTTAATGGTACTGTGTTCAAACGGTTTGACAGACCAGCTGAACTCAGGTTCTATGAGGACTCTGA
CAAAGCGCGTGAAGGTATTGTGCTTCACGCGAAAGATAGAGCTGTCATCGCACAGCCTTTCGCACTGCAA
ATGGCGGAAGGCTTATTTGTAGAGCAAGCGATGAGAGCGATTCAGGGATCTACTTTAGAGGCAATCAACA
TGAGAACCCCTTATCATACCTCGAACGTATTCGAGCAGATGCATAATTGGGTCACACATCCAGGATCTAA
GGATCGGAGGTTCTCAATTGGTGTGGATGAATCTGGTTGGGATCATCACATGTCTCCTCAAGGATGGCTA
GCATATATGCAAGTCATGAAAGCAATCTTCAAGCCCGTCCAAAGGGTAGGAGTGATATTCTCGGATGCAT
TCGTCGTGTTTACGGAAGCGGACCAGCTTAGGTTGGAATCGCTAGCACCGGGAGAAGTCATCGAAATGGA
AGTCACAGTACGTGTCGATGCACCTGACGTAGGGCCAGCAGCCGTGCGTGAGGAGCAGAGAACGTTCACC
GCAACTATGTATGAAATTACAACTGAGCAGTACTTACGCAGAATCTTTGCGGCGACGAGTGGAAACTCGA
TAAATCTTGGACCCATTAAGGCGTCTGGCTATGGCCAGGTCCTCACGATACCGGATCAGCACCAGAATGG
ATTAAGTTCCAATAAAGTGCTTCTGGGGTGGGGAATGCGTAGCGGAAACTACGGCACGTTCCTAGGAAAT
TCGATTGTTAACATGTATAAATGGAAAGGCATCCAACGCGCTACTAAGGACAAGCGTATTCGACAAATGT
TCGAGCAAAAGAATGGCTATCCGCTGCCCCGTCAAATGAGTATTCCACACTCACTTTTCCAGGGCGATGA
CGCCATTCTATGCGTTGAAGTGGACCCTGATTACGCATCCAAAATGCGTCAGGGAGATATTCGACCTTCA
TCCTTAATATCTGACTGGATCTCCCTAACCGGAGGAAAGTCAAATGCTAAGAAGCAAGAAACATCCGATG
AACTGGGACGATGGTCCATCGGGTTCGCACAGCTCTTTGCGAATGAAAGTTTCCCTAGGGGGGTATCAGG
CCTACCTAGAATAGCTGAACGTTTCTATTTCCGAGAAACGGATGAATCCACTGGTATCGACCCCGTAACA
GGGGAAGACCTTTCGCCGCTCATATCCGACATGGCCAAAATGGCTAGAATCGCTAATGGTTGGGGTGTTC
ATGGTAAGAACATTCACCCAAACATTGAAATTCTTACCGCAGCGCTACAAGATTTAGATCTTCCTTCAAA
CGGCGCTACTGGACGCATGCGACCTCCGGTCGATGCAGAAACCAGAACGCGGATGAATAGACTCTACCAT
GCCAGGCAGATCCGACGCGGGATGTCGAGTTCCCGTTTCTCAGCTGGAAAAGAAATAGACGCTCAAGTTG
ACGCAGCCCTGTTCGAGACAGGAATGCCCGACTTCGTCGAGGATCGCTTTAAGCGGATAACCAAACTTCA
AGGTGAGTGGACCCCGATTCCACATAACCAGTCCGGTGATGACCGCCCTTCGTGGCGTCAGAGCCCAGGT
CAAAAGAAAGGAGAACAACATGAACAACAAACATGAAACCAAAGAAAACGAAAGAAGAAAGAAAGCGGGA
TCAGGGCAGCGCTCTGCACGACTGATGGCGAAGAAGGAGAGAAAACAACGAGAGAAATTAGTTCTCGAAG
TGTTTGATCCCCAACTTCTATCAGTAATGTGCGGTTGTGCCCTCTGTGAAGCTGGACATAATCTTATACA
GACTGATAAAGACACAGGTGCTATGTCATTTACCCAGGCAGTAATTGACAGCAGTGAATACTGCTACCCT
GTGGCCGTTATCATGAAGTACATGAATGAAGAAGTACTACCTACCAACAGCGCCTCCGTATGCGTAGCAT
GCGGCGGGGCCGTCGGATGGTCGGAGGCTGATGAACACGGCGTGAGCATACCAACTCACGTCCATAAGCC
GGTCACATCGTTCCGAACGGTGTATCCCTATACAGATTGCCACTGTAGAGTGGACTTCATGCATAAAGCT
GCAGAGATGAGTAGACTTCTACTCTTCTCCACACAATGCGACGCTGATGCTTTAGATTTAGATGTAGATC
TATATCTATCTCGTGATTCTGAAGTGGGTTCGCCCATTTTAGTAGATTGTGAAGAGTGAAGGGCCCATCC
CTGAGCTCACCTTCTGGATAAGACCTAAATGCAGTGGCCTTCTACCACGTGCAGAGAGATTGAAGTGCAA
AATCTTGGTACAACTCTCAACACCA
```
